# A Conserved Electrostatic Membrane-Binding Surface in Synaptotagmin-Like Proteins Revealed Using Molecular Phylogenetic Analysis and Homology Modeling

**DOI:** 10.1101/2023.07.13.548768

**Authors:** Nara L. Chon, Sherleen Tran, Christopher S. Miller, Hai Lin, Jefferson D. Knight

## Abstract

Protein structure prediction has emerged as a core technology for understanding biomolecules and their interactions. Here, we combine homology-based structure prediction with molecular phylogenetic analysis to study the evolution of electrostatic membrane binding among vertebrate synaptotagmin-like proteins (Slps). Slp family proteins play key roles in the membrane trafficking of large dense-core secretory vesicles. Our previous experimental and computational study found that the C2A domain of Slp-4 (also called granuphilin) binds with high affinity to anionic phospholipids in the cytoplasmic leaflet of the plasma membrane through a large positively charged protein surface centered on a cluster of phosphoinositide-binding lysine residues. Because this surface contributes greatly to Slp-4 C2A domain membrane binding, we hypothesized that the net charge on the surface might be evolutionarily conserved. To test this hypothesis, the known C2A sequences of Slp-4 among vertebrates were organized by class (from mammalia to pisces) using molecular phylogenetic analysis. Consensus sequences for each class were then identified and used to generate homology structures, from which Poisson–Boltzmann electrostatic potentials were calculated. For comparison, homology structures and electrostatic potentials were also calculated for the five human Slp protein family members. The results demonstrate that the charge on the membrane-binding surface is highly conserved throughout the evolution of Slp-4, and more highly conserved than many individual residues among the human Slp family paralogs. Such molecular phylogenetic-driven computational analysis can help to describe the evolution of electrostatic interactions between proteins and membranes which are crucial for their function.

**Impact statement:** The interior surface of eukaryotic plasma membranes is negatively charged, and many proteins that bind to it have correspondingly evolved a positively charged face. Here, we use techniques from evolutionary biology and computational biophysics to study the conservation of this positively charged surface in an important protein family. We find that the overall surface charge is highly conserved, more so than individual amino acids, consistent with its important role in electrostatic interaction with the membrane.

## Supplement: FASTA sequences for "A Conserved Electrostatic Membrane-Binding Surface in Synaptotagmin-Like Proteins Revealed Using Molecular Phylogenetic Analysis and Homology Modeling"

```
>target_humanslp4c2a&&&&&&&&&&Target
IFVTGRIAFSLKYEQQTQSLVVHVKECHQLAYADEAKKRSNPYVKTYLLPDKSRQGKRKTSIKRDTVNPLYDETLRYEIPESLLAQRTLQFSVWHHGRFGRNTFLGEAEIQMDSWKLDKKLDHCLPLHGK
>UniRef90_A0A061HYJ0&&&&&&&&&&Cricetulus_griseus_(Chinese_hamster);_Neotoma_lepida_(Desert_woodrat);_Nannospalax_galili_(Northern_Israeli_blind_subterranean_mole_rat);_Arvicola_amphibius;_Onychomys_torridus;_Microtus_oregoni;_Microtus_ochrogaster
ISVTGKIIFSLKFEQKTQTLIIHVKECHQLAYADEAKKRSNPYVKTYLLPDKSRQGKRKTSIKRDTINPLYDETFRYEISESLLAQRTLQFSVWHHGRFGRNTFLGEAEVHMDSWKLDKKQDHCLPLHGK
>UniRef90_A0A087YFY9&&&&&&&&&&Poecilia_formosa_(Amazon_molly);_Poecilia_latipinna_(sailfin_molly);_Poecilia_mexicana;_Xiphophorus_maculatus_(Southern_platyfish);_Poecilia_reticulata;_Xiphophorus_hellerii;_Gambusia_affinis;_Xiphophorus_couchianus
VEVSGDVVFSLKYDEHTQSLHVFIKQCNGLAYADASRLVSNPYVKCYLLPDKSHQSKRKTSIKKNTINPVYNETIKYSIVRSQLVNRCLMISVWHHGRLSRNAFLGEVQAALDCRDLESGREEQMALMAK
>UniRef90_A0A091DTG8&&&&&&&&&&Fukomys_damarensis_(Damaraland_mole_rat)
IFVTGKIAFSLKFEQQTQTLVIHVKECHQLAFADEAKKRSNPYVKTYLLPDKSRQGKRKTSIKRDTVNPLYDEILRYEIPESLLVQRTLQFSVWHHGRFGRNTFLGEAEVHMDSWKLNKKLDHCLPLHGK
>UniRef90_A0A091QR53&&&&&&&&&&Leptosomus_discolor_(Madagascar_cuckoo_roller)
VAVTGGISFSLSYEQKTQTLFIHVKECRQLAYGDESKKRSNPYVKTYLLPDKSRQGKRKTTIKRNTINPLYNELLKYEINKSLLLARTLQFSVWHHDRFGRNTFLGEVEVPLDAWNFESHLEEFLPLHGK
>UniRef90_A0A091R3E1&&&&&&&&&&Merops_nubicus_(Northern_carmine_bee-eater);_Buceros_rhinoceros_silvestris;_Apaloderma_vittatum
VAVTGGISFSLSYEQKTQTLFIHVKECRQLAYGDEGKKRSNPYVKTYLLPDKSRQGKRKTTIKRNTVNPLYNELLKYEISKSLLLARTLQFSVWHHDRFGRNTFLGEVEVPLDAWNFNSHLEEFLPLHGK
>UniRef90_A0A091V2B7&&&&&&&&&&Nipponia_nippon_(Crested_ibis)
VAVTGGISFSLSYEQKTQTLFIHVKECRQLAYGDEGKKRSNPYVKTYLLPDKSRQGKRKTTIKRNTVNPLYNELLKYEINKSILLARTLQFSVWHHDRFGRNTFLGEVEVPLDAWNFESHLEEFLPLHGK
>UniRef90_A0A093CQC6&&&&&&&&&&Pterocles_gutturalis_(yellow-throated_sandgrouse);_Fulmarus_glacialis
IAVTGGISFSLSYEQRTQTLFIHVMECRQLAYGDESKKRSNPYVKTYLLPDKSRQGKRKTTIKRNTINPLYNELLKYEISKSLLLARTLQFSVWHHDRFGRNTFLGEVEVPLDAWNFESQLEEFLPLHGK
>UniRef90_A0A093GT39&&&&&&&&&&Dryobates_pubescens_(Downy_woodpecker)
VAVTGGISFSLSYEQKTQTLFIHVKECRQLAYGDEGKKRSNPYVKTYLLPDKSRQGKRKTTIKRNTVNPLYNELLKYEINKSLLLARTLQFSVWHHDRFGRNTFLGEVEVPLDAWNFESQLEEFLPLHGK
>UniRef90_A0A093J1Z1&&&&&&&&&&Eurypyga_helias_(Sunbittern);_Acanthisitta_chloris_(rifleman)
VAVTGGISFSLSYEQKMQTLFIHVKECRQLAYGDEGKKRSNPYVKTYLLPDKSRQGKRKTTIKRNTINPLYNELLKYEINKSLLLARTLQFSVWHHDRFGRNTFLGEVEVPLDAWNFESQLEEFLPLHSK
>UniRef90_A0A093PFJ0&&&&&&&&&&Pygoscelis_adeliae_(Adelie_penguin);_Aptenodytes_patagonicus_(King_penguin)
VVVTGGISFSLSYEQKMQTLFIHVKECRQLAYGDEGKKRSNPYVKTYLLPDKSRQGKRKTTIKRNTVNPLYNELLKYEINKSLLVARTLQFSVWHHDRFGRNTFLGEVEVPLDVWNFESHLEEFLPLHGK
>UniRef90_A0A093SVX1&&&&&&&&&&Manacus_vitellinus_(golden-collared_manakin)
VAVTGGISFSLSYEQKTQTLFIHVKECRQLAYGDEGRKRSNPYVKTYLLPDKSRQGKRKTTIKRNTINPLYNELLKYEISKSLLLTRTLQFSVWHHDRFGRNTFLGEVEVPLDAWNFDSHLEEFLPLHGK
>UniRef90_A0A0S7JYY6&&&&&&&&&&Poeciliopsis_prolifica_(blackstripe_livebearer)
MEVSGDVVFSLKYDEHTQSLHVFIKQCNSLAYADASRLVSNPYVKCYLLPDKSRQSKRKTSIKKNTINPVYNETMKYSIVRSQLVNRSLLMSVWHSGRLSRNAFLGEVQVPLDCKDLESGCEEQMALMGK
>UniRef90_A0A1A8A6H8&&&&&&&&&&Nothobranchius_furzeri_(Turquoise_killifish);_Nothobranchius_rachovii_(bluefin_notho)
VEVSGDVVFSVSYDEHTQSLYVLIKACHDLAHGDASRQLSNPYVKCYLLPDKSRQSKRKTSIKKKTTNPVYNETLKYTISRSLLATRSVLISVWHHGRLSRNTFLGEVEVALDYRDLDSSSESCMRLLAK
>UniRef90_A0A1L8F7S4&&&&&&&&&&Xenopus_laevis_(African_clawed_frog);_Xenopus_tropicalis_(Western_clawed_frog)
VIVTGEIIFSMNYDAKVQLLNVHVKECRNLACGDDLKMRSNPYVKSYLLPDKSRQGKRKTTIKRNTTNPMYNEVLKYIVPESMLHVRSLELSVWHYDRFGRNTFLGQVDLPLDSWNFDNLTEECLPLHGK
>UniRef90_A0A1S3RSG7&&&&&&&&&&Salmo_salar_(Atlantic_salmon);_Salmo_trutta_(Brown_trout);_Hucho_hucho_(huchen);_Oncorhynchus_mykiss_(Rainbow_trout);_Oncorhynchus_kisutch_(Coho_salmon);_Oncorhynchus_tshawytscha_(Chinook_salmon);_Coregonus_sp._'balchen';_Coregonus_clupeaformis;_Oncorhynchus_gorbuscha;_Salvelinus_alpinus;_Oncorhynchus_nerka;_Oncorhynchus_keta;_Salvelinus_namaycush
VEVSGDIVFSISYDDTTQSLAVLVKECHSLAHGDARRQRSNPYVKCYLLPDKSRIGKKKTSIKHNTVDPTYNETLKFPISRSQVLNRSLQLSVWHHARLGRNAFLGEVEVPLDCRNLDAGHEECVAIMGK
>UniRef90_A0A287CT14&&&&&&&&&&Ictidomys_tridecemlineatus_(Thirteen-lined_ground_squirrel);_Papio_anubis
IFVTGKIAFSLKFEQKTQTLVIHVKECHQLAYADEAKKRSNPYVKTYLLPDKSRQGKRKTSIKRDTVNPLYDEIFRYEIPESLLAQRTLQFSVWHHGRFGRNTFLGEAEVQMDSWKLDKKMDHCLPLHGK
>UniRef90_A0A2G9P7X8&&&&&&&&&&Lithobates_catesbeianus_(American_bullfrog);_Rana_temporaria
IIVTGEIVFSLKYDGKTQILSIVVKECRNLAYGDDAKRRSNPYVKSYLLPDKSRQGKRKTTIKRNTVNPLYSETLQYIVPESVLLSRTLQLSVWHHDRFGRNAFLGEVNLPLDSWNFESTMDECLPLLGK
>UniRef90_A0A2I0MB15&&&&&&&&&&Columba_livia_(Rock_dove);_Patagioenas_fasciata_monilis;_Aquila_chrysaetos_chrysaetos;_Accipiter_nisus_(Eurasian_sparrowhawk);_Corvus_moneduloides_(New_Caledonian_crow);_Corvus_brachyrhynchos_(American_crow);_Orthonyx_spaldingii_(Chowchilla);_Rhynochetos_jubatus_(kagu);_Pandion_haliaetus_(Osprey);_Meleagris_gallopavo_(Wild_turkey)###
VAVTGGISFSLSYEQKTQTLFIHVKECRQLAYGDEGKKRSNPYVKTYLLPDKSRQGKRKTTIKRNTINPQYNELLKYEINKSLLLARTLQFSVWHHDRFGRNTFLGEVEVPLDAWNFESQLEEFLPLHGK
>UniRef90_A0A2I4AWB7&&&&&&&&&&Austrofundulus_limnaeus
VEVSGDVVFSVSYDEHTQSLQVFIKECHELAFGEASRQLSNPYVKCYLLPDKSRQSKKKTTIKKKTINPVYNETLKYSVSRSLLATRSLLISVWHHGRLSRNTFLGEVEVPLDLRDLDSPSEDRLRLMGK
>UniRef90_A0A2J8U645&&&&&&&&&&Pongo_abelii_(Sumatran_orangutan);_Zalophus_californianus_(California_sealion);_Balaenoptera_musculus_(Blue_whale);_Cercocebus_atys
IFVTGRIAFSLKYEQQTQSLVIHVKDCHQLAYADEAKKRSNPYVKTYLLPDKSRQGKRKTSIKRDTINPLYDETLRYEIPESLLAQRTLQFSVWHHGRFGRNTFLGEAEIQMDSWKLDKKLDHCLPLHGK
>UniRef90_A0A2K5DP17&&&&&&&&&&Aotus_nancymaae_(Ma's_night_monkey);_Erinaceus_europaeus_(Western_European_hedgehog)
VSVTGRIAFSLKYEQQTQSLVVHVKECHQLAYADEAKKRSNPYVKTYLLPDKSRQGKRKTSIKRDTINPLYDETLRYEIPESLLARRTLQFSVWHHGRFGRNTFLGEAEIQMDSWKLDKKLDHCLPLHGK
>UniRef90_A0A2K6RZB3&&&&&&&&&&Saimiri_boliviensis_boliviensis_(Bolivian_squirrel_monkey)
VSVTGRIVFSLKYEQQTQSLVVHVKECQQLAYADEAKKRSNPYVKTYLLPDKSRQGKRKTSIKRDTINPLYDETLRYEIPESLLARRTLQFSVWHHGRFGRNTFLGEAEIQMDSWKLDKKLDHCLPLHGK
>UniRef90_A0A2Y9NMV5&&&&&&&&&&Delphinapterus_leucas_(Beluga_whale);_Tursiops_truncatus_(Atlantic_bottle-nosed_dolphin);_Physeter_macrocephalus_(Sperm_whale);_Neophocaena_asiaeorientalis_asiaeorientalis_(Yangtze_finless_porpoise);_Phocoena_sinus_(Vaquita);_Monodon_monoceros_(Narwhal);_Balaenoptera_acutorostrata_scammoni_(North_Pacific_minke_whale);_Orcinus_orca###
IFVTGKISFSLKYEQQTQALVIHVKECHHLAYADEAKKRSNPYVKTYLLPDKSRQGKRKTSVKRDTINPLYDEILKYEIPESLLSQTTLQFSVWHHGRFGRNTFLGEAEVQMDSWKLDKKLDHCLPLHGK
>UniRef90_A0A3B3C7R0&&&&&&&&&&Oryzias_melastigma_(Marine_medaka)
VEVSGQVVFSLRYDEHTQSLQVFIKECQDLAYGDASRKLSNPYVKCYLLHDKTRQSKKKTSIKKNTIHPIFSETLKYSISRSELLNQSVSISVWHHGRLSRNVFLGEVMVPLDSRNLDSPLEECWHLTGK
>UniRef90_A0A3B3IDF8&&&&&&&&&&Oryzias_latipes_(Japanese_rice_fish);_Oryzias_sinensis_(Chinese_medaka)
VEVSGQVVFALRYDEHTQSLQVFIKECQGLAHGDASRKLSNPYVKCYLLHGKTRQNKKKTSIKKNTINPVFSETLKYSMSRSELLGQSVSISVWHHGRLSRNVFLGEVTIPLDSANLDTPHEECLHLMGK
>UniRef90_A0A3B3RM78&&&&&&&&&&Paramormyrops_kingsleyae
VDVSGDIIFSLHYDDRSQTLSILIKECRSLAYGNAAKHRCNPYVKCYLLPDKSRQSKKKTTVKSNTVNPIYNETLKYSISRSQLVTRSLQLSVWHHDRFGRNAFLGEVELPLDCRDLNSSHEECVPLRPK
>UniRef90_A0A3B4E744&&&&&&&&&&Pygocentrus_nattereri_(Red-bellied_piranha);_Colossoma_macropomum
VDVTGEIVFSLHYDEAAQSLSVMVKECCGLAYADAAKKKCNPYVKSYLLPDKSRQSKKKTAIKSKTVNPNYNETLKYSITRSQLMTRILQLSVWHYDRFGRNAFLGEVEVPLDCHDIDSAHEECVALKGK
>UniRef90_A0A3B4TQE6&&&&&&&&&&Seriola_dumerili_(Greater_amberjack);_Seriola_lalandi_dorsalis
VEVSGDLVFSMSYDEPTQSLQVFIKECHGLAYGNASRQLSNPYVKCYLLPDKSRQSKRKTTTKRNTINPVYKETLKYSVSRSQLFTRSMLISVWHHGRLSRNAFLGEVEIALDCRDLDSPYEDRVSLMAK
>UniRef90_A0A3B5A2D3&&&&&&&&&&Stegastes_partitus_(bicolor_damselfish)
VEVSGDIIFSVSYEEQTQTLQVFVKECHKLAFGDASRQLSNPYVKCYLLPDKSRQSKRKTSIKRNTINPVYNETLKYSIHRSKLFTRSMLISVWHHGRLSRNAFLGEVEIPLDCRDLDSPQEDCMALLPK
>UniRef90_A0A3P8SB33&&&&&&&&&&Amphiprion_percula_(Orange_clownfish);_Acanthochromis_polyacanthus_(spiny_chromis);_Amphiprion_ocellaris_(Clown_anemonefish)
VEVSGDIIFSMSYEEHTQSLQVFIKECHKLAFGDASRQLSNPYVKCYLLPDKSRQSKRKTNIKRNTINPIYNETLKYSISRSQLFTRSMLISVWHHGRLSRNTFLGEVEIPLDCRDLDSPQKDCVALMPK
>UniRef90_A0A3P8ZG65&&&&&&&&&&Esox_lucius_(Northern_pike)
VAVSGDVLFSVRYEDTVQSLDVLIKECHSLAHGDATRQRSNPYVKCYLLPDKSRMGKKKTTVKRNTVNPTYNETLKFSVSRSQVLTRCLQISVWHHDRLGRNAFLGEVEVPLGIRDLDAGQEECMVLVGK
>UniRef90_A0A3Q1J7L9&&&&&&&&&&Anabas_testudineus_(Climbing_perch)
VDVSGEVIYSASYDEHTQSLQVFIKECRGLAYGDASRQLTNPYVKCYLLPDKSRQSKRKTSIKRNTINPVYNETLKYSITRSHLFTRSMLISVWHHGRLSRNAFLGEVEIALDCQDLDSPTEECAVLMSK
>UniRef90_A0A3Q1LN74&&&&&&&&&&Bos_taurus_(Bovine);_Bos_indicus_x_Bos_taurus_(Hybrid_cattle);_Bos_mutus_grunniens_(Wild_yak);_Balaenoptera_acutorostrata_scammoni_(North_Pacific_minke_whale);_Balaenoptera_musculus_(Blue_whale);_Tupaia_chinensis_(Chinese_tree_shrew);_Eptesicus_fuscus;_Manis_pentadactyla;_Manis_javanica
IFVTGKIAFSLKYEQQTQALVIHVKECQQLAYADEAKKRSNPYVKAYLLPDKSRQGKRKTSIKQDTINPLYDEILRYEIPESLLAQRTLQFSVWHHGRFGRNTFLGEAEVQMDSWKLDKKLDHCLPLHGK
>UniRef90_A0A3Q2CGP7&&&&&&&&&&Cyprinodon_variegatus_(Sheepshead_minnow);_Cyprinodon_tularosa
VEVSGDIVFSVKYDDHTQNLHVFIKQCHGLAYGDTTQRLSNPYVKCYLLPDKSRQSKRKTSIKKNNLNPVYSETIKYSISRSQLVTRSLLISVWHHGRLSRNAFLGEVEVPLDCRDLDSGREEQMALMGK
>UniRef90_A0A3Q2W0Q1&&&&&&&&&&Haplochromis_burtoni_(Burton's_mouthbrooder);_Oreochromis_niloticus_(Nile_tilapia);_Astatotilapia_calliptera_(Eastern_happy);_Maylandia_zebra_(zebra_mbuna);_Oreochromis_aureus_(Israeli_tilapia);_Simochromis_diagramma
VEVKGDVVFSVSYDESSQSLQVFIKECHQLAYGDAARSVCNPYVKCYLLPDKSRQSKKKTSTKRNTINPVYSETLKYSINRSQLSTRSLSISVWHHGRLSRNAFLGEVEIPLDCRDLDSPQEERMALLAK
>UniRef90_A0A3Q2Z119&&&&&&&&&&Hippocampus_comes_(Tiger_tail_seahorse)
VDVRGEVVFSMFYDEPTQSLQVLIKECRKLACGDSLRQFSNPYVKCYLLPDKSRQSKRKTTIKRHTCDPVYEETFKYNIRRNQLLTRSMLISVWHHGHLGSNPFLGEVEIALDCYDLDCPQEECMALMTK
>UniRef90_A0A3Q2ZES9&&&&&&&&&&Kryptolebias_marmoratus_(Mangrove_killifish)
VEVSGNVVFSISYDEHTQSLQVLVKECHDLAYGDASRQLSNPYVKCYLLPDKSRQSKKKTSIKKNTVNPVFNETLKYSVSRSQLVSRSVSISVWHHGRLSRNTFLGEVDVPLDFRNLDSPSEDCLRLMGK
>UniRef90_A0A3Q3H2T6&&&&&&&&&&Labrus_bergylta_(ballan_wrasse)
VEVSGDITFSLSYDEQIQSLQVIIKECHGLAHGDTTRHLSNPYVKCYLLPDKSRQSKRKTGIKRNSVNPVYNETLKYSIGRSQLFTRSMLISVWHHGRLSRNTFLGEVEIPLDSRDLSSPYEERMALMAK
>UniRef90_A0A3Q3MR55&&&&&&&&&&Mastacembelus_armatus_(zig-zag_eel)
VDVSGDVVFSIIYDEHTQNLHVFIKECHGLAYADASRQLCNPYVKCYLLPDKSRQSKRKTTIKRNTINPVYKETLKYSISRSQLFTRSLLISVWHHGRLSRNAFLGETEISLDSRDLDTPCEDCVVLMGK
>UniRef90_A0A3Q3QGQ6&&&&&&&&&&Monopterus_albus_(Swamp_eel)
VDVCGDVIFSLSYDEHTQSLQVFIKECHGLAYGDASRQLSNPYVKCYLLPDKSRQSKRKTSVKRNTINPVFKETLKYSISRTQLFTRSMLISVWHHGRFSRNAFLGEVEISLDSRDLDSPYEDCMVLMGK
>UniRef90_A0A3Q7UGM2&&&&&&&&&&Ursus_arctos_horribilis;_Ursus_americanus_(American_black_bear);_Ursus_maritimus_(Polar_bear);_Suricata_suricatta_(Meerkat);_Erinaceus_europaeus_(Western_European_hedgehog);_Panthera_pardus_(Leopard);_Ailuropoda_melanoleuca
VFVTGKIAFSLKYEQQTQTLVIHVKECHQLAYADEAKKRSNPYVKTYLLPDKSRQGKRKTSIKRDTINPLYDEILRYEIPESLLAQRTLQFSVWHHGRFGRNTFLGEAEVQMDSWKLDKKRDHCVPLHGK
>UniRef90_A0A498LJW2&&&&&&&&&&Labeo_rohita_(Indian_major_carp)
VEVSGDIYLSLRYDEPSQSLYIVVQECRGLAYADAAKKKCNPYVKAYLLPDK---SKKKTSIKHS-INPSFKETLKYSISRTQLMTRTLQLSVWHYDRFGRNAFLGEVEVPMDSHDIDSAHQECMALRGK
>UniRef90_A0A4W6EC72&&&&&&&&&&Lates_calcarifer_(Barramundi)
VEVSGDIVFSLNYDEHTQSLQVFIKECQGLAFGDASRQLTNPYVKCYLLPDKSRQSKRKTTIKRNTINPVYKETLKYSISRSQLLTRSILISVWHHGRLSRNAFLGEVEIALDCRDLDTAYEDRMLALTD
>UniRef90_A0A5A9NHI0&&&&&&&&&&Triplophysa_tibetana
VDVSGDISFSFCYDDSSQSVSILVHECRGLAYADAAKKKCNPYVKAYLLPDK---GKKKTSIKHNTVNPSFKETLKYSITRTQLLTRRLQLSVWHYDRFGHNVFLGEVEVPMDNHDIETGHEEYMALRGK
>UniRef90_A0A5C6MLZ7&&&&&&&&&&Takifugu_flavidus_(sansaifugu);_Takifugu_rubripes
VEVSGDVVFSLSYDNTTSSLQVFIKECHGLAYGDASRRLSNPYVKCYLLPDKTRQSKRKTGVKRNTVDPVYNETLQYSINRSQLLTRSVLISVWHHGRLSRNTFLGEAEIPLDSRDLESTHLDRVALLAK
>UniRef90_A0A5F5PIE2&&&&&&&&&&Equus_caballus_(Horse)
IFVTGKIAFSLKYEKQTQTLVVHVKECHELAYADEAKKRSNPYVKTYLLPDKSRQGKRKTSIKRDTVNPLYDEIFRYEIPESLLAQRTLQFSVWHHGRFGRNTFLGEAEVQMDSWMLDKKLDHCLPLHGK
>UniRef90_A0A5F5Q315&&&&&&&&&&Equus_caballus_(Horse);_Equus_asinus_asinus
IFVTGKIAFSLKYEKQTQTLVVHVKECHELAYADEAKKRSNPYVKTYLLPDKSRQGKRKTSIKRDTVNPLYDEIFRYEIPESLLAQRTLQFSVWHHGRFGRNTFLGEAEVQMDSWMLDKKLDHCLPLHGK
>UniRef90_A0A662YMI6&&&&&&&&&&Acipenser_ruthenus_(Sterlet_sturgeon)
VEVTGEIVFSLRYDQSAQVLSVFIKECHNLAYGDEARKRSHPYVKSYLLPDKSRQGKKKTAVKRSNTNPIYNETLKYSITQSQLIMRTLQLSVWHQDRFGHNAFLGEVELPLDSWNFEATPEECLPLHAK
>UniRef90_A0A662YQ88&&&&&&&&&&Acipenser_ruthenus_(Sterlet_sturgeon)
VEVTGEIVFSLRYDQSAQVLSVFIKECHNLAYGDEARKRSHPYVKSYLLPDKSRQGKKKTAVKRSNTNPIYNETLKYSITQSQLIMRTLQLSVWHQDRFGHNAFLGEVELPLDSWNFEATAEECLPLHAK
>UniRef90_A0A663MP82&&&&&&&&&&Athene_cunicularia_(Burrowing_owl);_Phasianus_colchicus_(Common_pheasant);_Gallus_gallus
VAVTGGISFSLSYEQKTQTLFIHVKECRQLAYGDEGKKRSNPYVKTYLLPDRSRQGKRKTTIKRNTINPLYNELLKYEINKSLLLARTLQFSVWHHDRFGRNTFLGEVDIPLDTWNFESHLEEFLPLHGK
>UniRef90_A0A665UAB1&&&&&&&&&&Echeneis_naucrates_(Live_sharksucker)
VDVSGDLVFSTSYDEPTHSLRVLIKECHGLAYADASRQLSNPYVKCYLLPDKSRQSKRKTSIKRNTINPVYNETLKYSVSRSQLYTRSVLISVWHHGRLSRNTFLGEVEIALDCRDLDSPYEERVALMAK
>UniRef90_A0A665UAJ6&&&&&&&&&&Echeneis_naucrates_(Live_sharksucker)
VDVSGDLVFSTSYDEPTHSLRVLIKECHGLAYADASRQLSNPYVKCYLLPDKSRQSKRKTSIKRNTINPVYNETLKYSVSRSQLYTRSVLISVWHHGRLSRNTFLGEVEIALDCRDLDSPYEERVALMAK
>UniRef90_A0A668S1Y7&&&&&&&&&&Oreochromis_aureus_(Israeli_tilapia)
VEVKGDVVFSVSYDESSQSLQVFIKECHQLAYGDAARSVCNPYVKCYLLPDKSRQSKKKTSTKRNTINPVYNETLKYSIDRSQLSTRSLSISVWHHGRLSRNAFLGEVEIPLDCRDLNSPQEERMALLAK
>UniRef90_A0A671DMZ0&&&&&&&&&&Rhinolophus_ferrumequinum_(Greater_horseshoe_bat);_Pteropus_alecto_(Black_flying_fox);_Pteropus_vampyrus_(Large_flying_fox);_Rousettus_aegyptiacus_(Egyptian_rousette);_Rhinolophus_sinicus
IFVTGKIAFSLKYEQQTQTLVIHVKECHELAYADEAKKRSNPYVKTYLLPDKSRQGKRKTSIKRDTINPLYDEIFSYEIPESLLAQRTLQFSVWHHGRFGRNTFLGEAEVQMDSWKLDKKLDHCLPLHGK
>UniRef90_A0A671W341&&&&&&&&&&Sparus_aurata_(Gilthead_sea_bream);_Acanthopagrus_latus
VEVSGDVIFSMSYDEHTQSLQVFIKECHGLACGDTSRQLSNPYVKCYLLPDKSRQSKRKTSIKRNTVNPVYKETLKYSISRSQLFTRSMLISVWHHGRLSRNAFLGEVEIPLDCRDLDTAYEDAVALMPK
>UniRef90_A0A671W5J9&&&&&&&&&&Sparus_aurata_(Gilthead_sea_bream)
VEVSGDVIFSMSYDEHTQSLQVFIKECHGLACGDTSRQLSNPYVKCYLLPDKSRQSKRKTSIKRNTVNPVYKETLKYSISRSQLFTRSMLISVWHHGRLSRNAFLGEVEIPLDCRDLDTAYEDAVALMPK
>UniRef90_A0A672VAF2&&&&&&&&&&Strigops_habroptila_(Kakapo)
VTVTGGISFSLSYEQKTQTLFIHVKECRQLAYGDEGKKRSNPYVKIYLLPDKSRQGKRKTTIKRNTINPLYNELLKYEIHRSLLPERTLQFSVWHHDRFGRNTFLGEVEVPLHAWDCQRHLEEFLPLHGK
>UniRef90_A0A672VAF7&&&&&&&&&&Strigops_habroptila_(Kakapo);_Amazona_collaria_(yellow-billed_parrot);_Melopsittacus_undulatus_(Budgerigar)
VTVTGGISFSLSYEQKTQTLFIHVKECRQLAYGDEGKKRSNPYVKIYLLPDKSRQGKRKTTIKRNTINPLYNELLKYEIHRSLLPERTLQFSVWHHDRFGRNTFLGEVEVPLHAWDCQRHLEEFLPLHGK
>UniRef90_A0A672YH44&&&&&&&&&&Sphaeramia_orbicularis_(orbiculate_cardinalfish)
VEASGDIIFSVSYDENSKSLLVFIKECHGLAYGNASRQSSNPYVKCYLLPDKSRQSKRKTTVKSNTVNPVYNETLKYSINHSQLFTRSILISVWHHGRLSRNTFLGEVEIALDCRDLDSPQEERVSLMSK
>UniRef90_A0A674D341&&&&&&&&&&Salmo_trutta_(Brown_trout)
VEVSGDIVFSLSYDDTTHSLAVLVKECRSLAHGDATRQRSNPYVKCYLLPDKSRTGKKKTSIKRNTVDPTYNETLKFSISRSQVLTRSLQLSVWHHDRLGRNAFLGEVEVPLDCRDLDGQHEECVALMGK
>UniRef90_A0A6G0I382&&&&&&&&&&Larimichthys_crocea_(Large_yellow_croaker);_Collichthys_lucidus_(Big_head_croaker)
VEVSGEVVFSMSYNERTQSLQVFIEECHGLACGDTTRQLSNPYVKCYLLPDKSRQSKRKTSIKKNTVNPVYKETLKYSINRSQLSTRSVLISVWHYGRFSRNAFLGELEIPLDCQDLNSPQMERMALMSK
>UniRef90_A0A6G1A9D0&&&&&&&&&&Crocuta_crocuta_(Spotted_hyena)
IFVTGKIVFALKYEQQTQTLVIHVKECHQLAYADEAKKRSNPYVKTYLLPDKSRQGKRKTSIKRDTINPLYDETLRYEIPESLLAQRTLQFSVWHHGRFGRNTFLGETEVQMDSWKIDKKLDHCLPLHGK
>UniRef90_A0A6G1PV51&&&&&&&&&&Channa_argus_(northern_snakehead)
VEVSGEVVFSIIYDEHTQSLQVFIKECNELAYGDASRQLSNPYVKCYLLPDKSRQSKRKTSTKRNTINPVYNETLKYSISRTQLFTRSLLISVWHHGRLSRNTFLGEVEIALDCRDLDSPYEDRVVLMAK
>UniRef90_A0A6I9K4H6&&&&&&&&&&Chrysochloris_asiatica_(Cape_golden_mole);_Echinops_telfairi
IFVTGKIAFSLKYEQQTQTLVIHVKECYQLAYADEAKKRSNPYVKTYLLPDKSRQGKRKTSIKRDTISPLYDEILRYEIPESLLAQRTLQFSVWHHGRFGRNTFLGEAEIQMDSWKLDKKLDHCLPLHGK
>UniRef90_A0A6I9P0D4&&&&&&&&&&Notothenia_coriiceps_(black_rockcod);_Dissostichus_mawsoni_(Antarctic_cod);_Gymnodraco_acuticeps_(Antarctic_dragonfish);_Trematomus_bernacchii;_Pseudochaenichthys_georgianus
VEVSGDLVFSMSYNEPTQSLHVFIKECHGLAYGNASGQLSHPYVKCYLLPDKSRQSKKKTSIKRNTVDPVYNETLKYSISRSQLFTRSMLISVWHHGRLSRNAFLGEVEIPLDSRDLDSPHEENVALMAK
>UniRef90_A0A6I9YKP8&&&&&&&&&&Thamnophis_sirtalis
ISVTGEITFSLSYEEKTQAFFIHVKECRHLAYADEAKKRSSPYVKTYLLPDKSRQSKRKTTIKRNTVNPLYNELLKYEIQKSLLLTRTLQFSVWHYDRFGRNHFLGEVDIPMDAWNFDSQLEECLPLHGK
>UniRef90_A0A6J0UF17&&&&&&&&&&Pogona_vitticeps_(central_bearded_dragon)
VCVTGEIAFSLTYEEKTQILFIHIKECRRLAYADEAKKRSNPYVKTYLLPDKSRQGKRKTTIKRNTVNPLYHELLKYEINRSLLQSRTLQFSVWHHDRFGRNTFLGEAEVPMESWSMESPLEESLPLHGK
>UniRef90_A0A6J0Z6H3&&&&&&&&&&Odocoileus_virginianus_texanus
IFVTGKIAFSLKYEQQTQALVIHVKECQQLAYADEAKKRSNPYVKAYLLPDKSRQGKRKTSIKQDTINPLYDEILRYEIPESLLAQRTLQFSVWHHGRFGRNTFLGEAEVQMDSWKLDKKLDHCLPLHGK
>UniRef90_A0A6J2UNV6&&&&&&&&&&Chanos_chanos_(Milkfish)
VDVSGDITFSVSYDEKSHTLCIHVKGCRELAYADPVKKKCNPYVKSYLLPDKSRQSKKKTSIKHNTNNPTYNESLKYSIHRSQLLTRSLQLSVWHNDRFGRNAFLGEVELPLDCYNIDLAHEETVALRGK
>UniRef90_A0A6J3G7J9&&&&&&&&&&Sapajus_apella_(Brown-capped_capuchin);_Hipposideros_armiger_(Great_Himalayan_leaf-nosed_bat)
ISVTGRIVFSLKYEQQTQSLVVHVKECHQLAYADEAKKRSNPYVKTYLLPDKSRQGKRKTSIKRDTINPLYDETLRYEIPESLLARRTLQFSVWHHGRFGRNTFLGEAEIQMDSWKLDKKLDHCLPLHGK
>UniRef90_A0A6P4YJM3&&&&&&&&&&Branchiostoma_belcheri_(Amphioxus);_Branchiostoma_floridae
IEITGDILLSLDYNFKNMVLAVHIKKCRDLAVADEKKKKSDPYVKTYLLPDKTKSGKRKTKVRKHTSKPTYDEVLKYSISPSELETRTLWASVWHNDMFGRNTFLGEVHLPLDNWDWDDRQARWYQLQQP
>UniRef90_A0A6P6LA41&&&&&&&&&&Carassius_auratus_(Goldfish);_Cyprinus_carpio_(Common_carp)
VEVSGDILFSLSYDEPSQSLSVVVHECKGLAYADAAKKKCNPYVKAYLLPDK---SKKKTSIKRN-INPSFKETLKYSISRTQLMTRTLQLSVWHYDRFGRNAFLGEVEVPMDSHDIDSAHLECMALRGK
>UniRef90_A0A6P6LCP5&&&&&&&&&&Carassius_auratus_(Goldfish);_Sinocyclocheilus_rhinocerous;_Sinocyclocheilus_grahami_(Dianchi_golden-line_fish);_Sinocyclocheilus_anshuiensis;_Cyprinus_carpio_(Common_carp)
VEVSGDILFSLSYDEPSQSLSVVVHECKGLAYADAAKKKCNPYVKAYLLPDK---SKKKTSIKRN-INPSFKETLKYSISRTQLMTRTLQLSVWHYDRFGRNAFLGEVEVPLDSHDIDSAHLECMALRGK
>UniRef90_A0A6P7J4I4&&&&&&&&&&Parambassis_ranga_(Indian_glassy_fish)
VEVSGDVVFSVHYDENTKSLQVFIKECHELAYGDTSRRLSNPYVKCYLLPDKSRQSKRKTSIKRNTVNPIYNETLKYSINRSKLIMRSLLISVWHHGRLSRNAFLGEVEIALDCRDLGSPQEDCVVLMSK
>UniRef90_A0A6P7NLY1&&&&&&&&&&Betta_splendens_(Siamese_fighting_fish)
VEVSGEVVFTVSYDEHAQSLHVLVKECRELAYGDAARRITNPYVKCYLLPDKSRQSKKKTSIKRRTINPVYNETLKYSISRSQLFTRSLLISVWHHGRLSRNAFLGEAEVALDCQDLDSPTEDCVVLMAK
>UniRef90_A0A6P8GVJ3&&&&&&&&&&Clupea_harengus_(Atlantic_herring)
VEVTGDIMFSIGFQEPSQTLSILVKECRGLAYADAAKPRCNPYVKCYLLPDKSRQGKKKTVVKRNTINPVYNETLKYSISRSQVTTRTLQLTVWHYDRFGRNAFLGEVEVPLDCHDIDSAHQQCVVLRGK
>UniRef90_A0A6P8QXY4&&&&&&&&&&Geotrypetes_seraphini_(Gaboon_caecilian);_Microcaecilia_unicolor
VIVTGDIIFTLKYDHKTQSLNIHIKECRNLAYGDDAKRRSNPYVKAYLLPDKSRQGKRKTTIKRNTINPLYNEVLKYGITESSLATRTLQLSVWHHDRFGRNIFLGEVELPLDSWNFESQAEECLLLHPK
>UniRef90_A0A6P9BYI0&&&&&&&&&&Pantherophis_guttatus_(Corn_snake);_Notechis_scutatus_(mainland_tiger_snake);_Pseudonaja_textilis_(Eastern_brown_snake)
ISVTGEIAFSLSYEEKTQAFFIHVKECRHLAYADEAKKRSNPYVKTYLLPDKSRQGKRKTTIKRSTVNPLYNELLKYEIQKSLLLTRTLQFSVWHHDRFGRNHFLGEVDIPMDAWNFDSQLEECLPLHGK
>UniRef90_A0A7E6D137&&&&&&&&&&Phyllostomus_discolor_(pale_spear-nosed_bat);_Phyllostomus_hastatus;_Artibeus_jamaicensis
ISVTGKIAFSLKYEQQTQTLIIHVKECHQLAYADEAKKRSNPYVKTYLLPDKSRQGKRKTSIKRDTVNPLYDEIFRYEIPESLLAQRTLRFSVWHHGRFGRNTFLGEADVQMDSWQLDKKLDHCLPLHGK
>UniRef90_A0A7J7YFJ2&&&&&&&&&&Myotis_myotis_(Greater_mouse-eared_bat);_Pipistrellus_kuhlii_(Kuhl's_pipistrelle);_Rhinolophus_ferrumequinum_(Greater_horseshoe_bat);_Ursus_americanus_(American_black_bear);_Castor_canadensis_(American_beaver)
ISVTGKIAFSLKYEQQTQTLVIHVKECHQLAYADEAKKRSNPYVKTYLLPDKSRQGKRKTSIKRDTINPLYDETFRYEIPESLLAQRTLQFSVWHHGRFGRNTFLGEADVQMDSWKLDKKLEHCLPLHGK
>UniRef90_A0A7K4VLH3&&&&&&&&&&Emberiza_fucata;_Pseudopodoces_humilis
VAVTGGISFSLSYEEKTQTLFIHVKECRQLAFGDEGRKRSNPYVKTYLLPDKSRQGKRKTTIKRNTTNPLYNELLKYEISKSLLLARTLQFSVWHHDRFGRNTFLGEAEVPLGAWNFQSHLEEFLPLHGK
>UniRef90_A0A7K5ALS7&&&&&&&&&&Furnarius_figulus
VAVTGGISFSLSYEEKTQTLFIHVKECRQLAYGDESKKRSNPYVKTYLLPDKSRQGKRKTTIKRNTINPLYNELLKYEINKSLLLARTLQFSVWHHDRFGRNTFLGEVEVPLDSWNFDSNLEEFLPLHGK
>UniRef90_A0A7K5HBW7&&&&&&&&&&Crotophaga_sulcirostris_(Groove-billed_ani);_Trogon_melanurus_(Black-tailed_trogon);_Geococcyx_californianus_(Greater_roadrunner);_Centropus_bengalensis_(lesser_coucal);_Lophotis_ruficrista;_Piaya_cayana_(Common_squirrel_cuckoo);_Cuculus_canorus_(common_cuckoo);_Egretta_garzetta;_Aptenodytes_forsteri
VAVTGGISFSLSYEEKMQTLFIHVKECRQLAYGDEGKRRSNPYVKTYLLPDKSRQGKRKTTIKRNTINPLYNELLKYEINKSLLRARTLQFSVWHHDRFGRNTFLGEVEVPLDAWNFESHLEEFLPLHGK
>UniRef90_A0A7K6BDE9&&&&&&&&&&Upupa_epops_(Eurasian_hoopoe)
IAVTGGISFSLSYEQKTQTLFIHVKECRQLAYGDEGKKRSNPYVKTYLLPDKSRQGKRKTTIKRNTINPVYNELLKYEINKSLLLARTLQFSVWHHDRFGRNTFLGEVEVQLDGWNFESHLEEFLPLHGK
>UniRef90_A0A7K6P069&&&&&&&&&&Pedionomus_torquatus_(Plains-wanderer);_Fregetta_grallaria_(White-bellied_storm-petrel);_Burhinus_bistriatus;_Scytalopus_superciliaris;_Corapipo_altera
VAVTGGISFSLSYEQKTQTLFIHVKECRQLAYGDEGKKRSNPYVKTYLLPDKSRQGKRKTTIKRNTINPLYNELLKYEISKSLLLARTLQFSVWHHDRFGRNTFLGEVEVPLDAWNFESHLEEFLPLHGK
>UniRef90_A0A7K6SYQ5&&&&&&&&&&Caloenas_nicobarica_(Nicobar_pigeon)
VAVTGGISFSLSYEQKTQTLFIHVKECRQLAYGDEGKKRSNPYVKTYLLPDKSRQGKRKTTIKRNTINPQYNELLKYEINKSLLLARTLQFSVWHHDRFGRNTFLGEVEVPLDAWNFESQLEEFLPLHGK
>UniRef90_A0A7K6W941&&&&&&&&&&Steatornis_caripensis_(Oilbird);_Pteruthius_melanotis
VAVTGGISFSLSYEQKTQTLFIHVKECRQLAYGDEGKKRSNPYVKTYLLPDKSRQGKRKTTIKRNTINPLYNELLKYEINKSLLLARTLQFSVWHHDRFGRNTFLGEAEVPLDAWNFESHLEEFLPLHGK
>UniRef90_A0A7K7HBM6&&&&&&&&&&Rhegmatorhina_hoffmannsi_(white-breasted_antbird)
VAVTGGISFSLSYEEKTQTLFIHVKECRQLAYGDEGKKRSNPYVKTYLLPDKSRQGKRKTTIKRNTVNPLYNELLKYEINKSVLLTRTLQFSVWHHDRFGRNTFLGEVEVPLDAWNFDSHLEEFLPLHGK
>UniRef90_A0A7K7RCY8&&&&&&&&&&Nesospiza_acunhae;_Calcarius_ornatus_(Chestnut-collared_longspur);_Serinus_canaria_(Island_canary);_Junco_hyemalis_(Dark-eyed_junco);_Calyptomena_viridis_(Lesser_green_broadbill);_Molothrus_ater_(Brown-headed_cowbird);_Agelaius_phoeniceus_(Red-winged_blackbird);_Loxia_leucoptera_(White-winged_crossbill)###
VAVTGGISFSLSYEQKTQTLFVHVKECRQLAFGDEGRKRSNPYVKTYLLPDKSRQGKRKTTIKRNTINPLYNELLKYEISKSLLLARTLQFSVWHYDRFGRNTFLGEAEVPLGAWNFESHLEEFLPLHGK
>UniRef90_A0A7K7UUP7&&&&&&&&&&Eudromia_elegans_(Elegant_crested-tinamou);_Nothoprocta_pentlandii;_Nothoprocta_ornata;_Nothoprocta_perdicaria_(Chilean_tinamou)
VAVTGGISFSLSYEQTTQTLFIHVKECRQLAYGDEAKRRSNPYVKTYLLPDKSRQGKRKTSIKRNTVNPLYNELLKYEISKPLLLARTLQFSVWHHDRFGRNTFLGEVEIPMDSWNFDSPLEEFLPLHGK
>UniRef90_A0A7K7WG55&&&&&&&&&&Nothocercus_julius;_Crypturellus_soui;_Tinamus_guttatus;_Nothoprocta_perdicaria
IAVTGGISFSLSYEQKTQTLFIHVKECRQLAYGDEAKKRSNPYVKTYLLPDKSRQGKRKTTIKRNTINPLYNELLKYEINRSLLLARTLQFSVWHHDRFGRNTFLGEVEIPMDSWNFDSHLEEFLPLHGK
>UniRef90_A0A7K9AUX5&&&&&&&&&&Dromaius_novaehollandiae_(Emu);_Apteryx_mantelli_mantelli;_Apteryx_owenii_(Little_spotted_kiwi);_Anas_zonorhyncha_(Eastern_spot-billed_duck);_Casuarius_casuarius_(Southern_cassowary);_Aegotheles_bennettii;_Eudyptula_minor_(Little_blue_penguin);_Hemiprocne_comata;_Pavo_cristatus_(Indian_peafowl);_Struthio_camelus_australis;_Oxyura_jamaicensis;_Anas_platyrhynchos
LVVTGGISFSLSYEQKTQTLFIHVKECRQLAYGDEAKKRSNPYVKTYLLPDKSRQGKRKTTIKRNTINPLYNELLKYEINKSLLLARTLQFSVWHHDRFGRNMFLGEVEIPMDSWNFSSHLEEFLPLHGK
>UniRef90_A0A7K9U5F9&&&&&&&&&&Chloroceryle_aenea_(American_pygmy_kingfisher)
VAVTGGISFSLSYEQKTQTLFIHVKECRQLAYGDEGKKRSNPYVKTYLLPDKYRQGKRKTTIKRNTINPLYNELLKYEINKSLLLARTLQFSVWHHDRFGRNTFLGEAEVPLDTCNFDSHLEEFLPLHGK
>UniRef90_A0A7L0I8R8&&&&&&&&&&Arenaria_interpres_(Ruddy_turnstone);_Falco_tinnunculus_(Common_kestrel);_Sagittarius_serpentarius_(Secretary_bird);_Thinocorus_orbignyianus;_Zapornia_atra;_Chionis_minor_(Black-faced_sheathbill);_Sclerurus_mexicanus_(tawny-throated_leaftosser);_Nothocercus_nigrocapillus;_Acrocephalus_arundinaceus_(Great_reed-warbler);_Sylvia_atricapilla_(blackcap)###
VAVTGGISFSLSYEEKTQTLFIHVKECRQLAYGDEGKKRSNPYVKTYLLPDKSRQGKRKTTIKRNTINPLYNELLKYEISKSLLLARTLQFSVWHHDRFGRNTFLGEVEVPLDAWNFESHLEEFLPLHGK
>UniRef90_A0A7L1CUW9&&&&&&&&&&Serilophus_lunatus_(silver-breasted_broadbill)
VAVTGGISFSLSYEQKTQTLFIHVKECRQLAYGDEGKKRSNPYVKTYLLPDKSRQGKRKTTIKRNTINPVYNELLKYEINKSLLLARTLQFSVWHHDRFGRNTFLGEVEVPLDAWNFESHLEEFLPLHGK
>UniRef90_A0A7L2GGC4&&&&&&&&&&Nyctibius_grandis_(Great_potoo);_Rissa_tridactyla_(Black-legged_kittiwake);_Cepphus_grylle_(Black_guillemot)
VAVTGGISFSLSYEQKTQTLFIHVKECRQLAYGDEGKKRSNPYVKTYLLPDKSRQGKRKTTIKRNTINPLYNELLKYEINKSLLLARTLQFSVWHHDRFGRNTFLGEAEVPLDAWNFESHLEEFLPLHGK
>UniRef90_A0A7L2KLK2&&&&&&&&&&Zosterops_hypoxanthus;_Cyanoderma_ruficeps_(rufous-capped_babbler);_Zosterops_lateralis_melanops;_Malurus_elegans_(Red-winged_fairywren);_Hirundo_rustica
VAVTGGISFSLSYEQQTQTLFIHVKECRQLAYGDEGRKRSNPYVKTYLLPDKSRQGKRKTTIKRNTVNPLYNELLKYEINKSLLLARTLQFSVWHHDRFGRNTFLGEVEVPLNAWNFESHLEEFLPLHGK
>UniRef90_A0A7L2LY56&&&&&&&&&&Hippolais_icterina_(icterine_warbler)
VAVTGGISFSLSYEHRTQTLFIHVKECRQLAYGDEGRKRSNPYVKTYLLPDKSRQGKRKTTIKRNTINPLYNELLKYEINKSLLLARTLQFSVWHHDRFGRNTFLGEVEVPLDAWNFESHLEEFLPLHGK
>UniRef90_A0A7L2Z5T4&&&&&&&&&&Jacana_jacana_(Wattled_jacana);_Otus_sunia_(Oriental_scops-owl);_Podargus_strigoides_(Tawny_frogmouth);_Tricholaema_leucomelas_(pied_barbet);_Rhinopomastus_cyanomelas_(Common_scimitarbill);_Ramphastos_sulfuratus;_Halcyon_senegalensis;_Galbula_dea;_Ciccaba_nigrolineata;_Bucco_capensis_(collared_puffbird);_Semnornis_frantzii;_Indicator_maculatus_(spotted_honeyguide)###
VAVTGGISFSLSYEQKTQTLFIHVKECRQLAYGDEVKKRSNPYVKTYLLPDKSRQGKRKTTIKRNTINPLYNELLKYEISKSLLLARTLQFSVWHHDRFGRNTFLGEVEVPLDAWNFESHLEEFLPLHSK
>UniRef90_A0A7L3AQR7&&&&&&&&&&Syrrhaptes_paradoxus_(Pallas's_sandgrouse);_Pterocles_burchelli;_Anhinga_rufa_(African_darter);_Pterocles_gutturalis
VAVTGGISFSLSYEQRTQTLFIHVKECRQLAYGDESKKRSNPYVKTYLLPDKSRQGKRKTTIKRNTINPLYNELLKYEISKSLLLARTLQFSVWHHDRFGRNTFLGEVEVPLDAWNFESQLEEFLPLHGK
>UniRef90_A0A7L3EJG3&&&&&&&&&&Chaetops_frenatus_(Rufous_rock-jumper);_Vidua_chalybeata_(Village_indigobird);_Peucedramus_taeniatus_(Olive_warbler);_Setophaga_kirtlandii_(Kirtland's_warbler)
VAVTGGISFSLSYEQKTQTLFIHVKECRQLAFGDEGRKRSNPYVKTYLLPDKSRQGKRKTTIKRSTINPLYNELLKYEISQSLLLARTLQFSVWHHDRFGRNTFLGEAEVPLHTWDLESHLEQFLPLHGK
>UniRef90_A0A7L3MTF3&&&&&&&&&&Horornis_vulcanius;_Phoenicopterus_ruber_ruber;_Certhia_familiaris_(Eurasian_treecreeper);_Ardeotis_kori;_Tinamus_guttatus_(White-throated_tinamou);_Cathartes_aura_(Turkey_vulture);_Chlamydotis_macqueenii_(Macqueen's_bustard);_Charadrius_vociferus_(Killdeer);_Pelecanus_crispus_(Dalmatian_pelican)
VAVTGGISFSLSYEQKTQTLFIHVKECRQLAFGDEGRKRSNPYVKTYLLPDKSRQGKRKTTIKRNTINPLYNELLKYEINKSLLLTRTLQFSVWHHDRFGRNAFLGEVEVPLDAWNFESHLEEFLPLHGK
>UniRef90_A0A7L3MVF9&&&&&&&&&&Oreotrochilus_melanogaster;_Tachuris_rubrigastra;_Pycnonotus_jocosus_(Red-whiskered_bulbul);_Calypte_anna
VVVTGGISFSLSYEQKTQTLFIHVKECRQLAYGDEGKKRSNPYVKTYLLPDKSRQGKRKTSIKRNTINPLYNELLKYEISKPLLLARTLQFSVWHYDRFGRNTFLGEVEVPLDTRNFESHVEEFLPLHGK
>UniRef90_A0A7L4CB22&&&&&&&&&&Nyctiprogne_leucopyga;_Urocolius_indicus_(Red-faced_mousebird);_Cyanistes_caeruleus_(Eurasian_blue_tit)
VAVTGGISFSLSYEQKTQTLFIHVKECRQLAYGDEGKKRSNPYVKTYLLPDKSRQGKRKTTIKRNTINPVYNELLKYEINKSLLLARTLQFSVWHHDRFGRNTFLGEVEVPLDAWNFETHLEEFLPLHSK
>UniRef90_A0A7L4FYZ8&&&&&&&&&&Alopecoenas_beccarii_(Western_bronze_ground-dove)
VAVTGGISFSLSYEQKTQTLFIHVKECRQLAYGDEGKKRSNPYVKTYLLPDKSRQGKRKTTIKRNTINPQYNELLKYEINKSLLLARTLQFSVWHHDRFGRNTFLGEVEVPLDAWNFESQLEEFLPLHGK
>UniRef90_A0A7L4KFC3&&&&&&&&&&Ceuthmochares_aereus
VAVTGGISFSLSYEEKTQTLFIHVKECRQLAYGDEGKKRSNPYVKTYLLPDKSRQGKRKTTIKRNTINPLYNELLKYEINKSLLRARTLQFSVWHHDRFGRNTFLGEVEVPLDAWNFESHLEEFLPLHGK
>UniRef90_A0A7L4MQ45&&&&&&&&&&Glareola_pratincola_(Collared_pratincole);_Himantopus_himantopus_(Black-winged_stilt);_Smutsornis_africanus_(Double-banded_courser);_Aramus_guarauna_(Limpkin);_Psophia_crepitans_(common_trumpeter);_Cisticola_juncidis;_Calidris_pygmaea_(Spoon-billed_sandpiper)
VAVTGGISFSLSYEQKTQTLFIHVKECRQLAYGDEGKKRSNPYVKTYLLPDKSRQGKRKTTIKRNTVNPLYNELLKYEINKSLLLARTLQFSVWHHDRFGRNTFLGEVEVPLDAWNFESHLEEFLPLHGK
>UniRef90_A0A850V2Z4&&&&&&&&&&Chloropsis_hardwickii
VAVTGGISFSLSYEQKTQTLFIHVKECRQLAYGDEGRKRSNPYVKTYLLPDKSRQGKRKTTIKRNTINPLYNELLKYEINKSLLLGRTLQFSVWHHDRFGRNTFLGEVEVPLDAWDFESHLEEFLPLHGK
>UniRef90_A0A851B3T6&&&&&&&&&&Picathartes_gymnocephalus_(White-necked_rockfowl);_Falcunculus_frontatus_(Eastern_shriketit)
VAVTGSISFSLSYEQKTQTLFILVKECRQLAYGDEGRKRSNPYVKTYLLPDKSRQGKRKTTIKRNTVNPLYNELLKYEISQSLLLARTLQFSVWHHDRFGRNTFLGEAEVPLDAWNFESHLEEFLPLHGK
>UniRef90_A0A851ND76&&&&&&&&&&Penelope_pileata
VAVTGGISFSLSYEQKTQTLFIHVKECRQLAYGDEAKKRSNPYVKTYLLPDRSRQGKRKTTIKRNTVNPLYNELLKYEINKSLLLARTLQFSVWHHDRFGRNTFLGEVEIPMDSWNFDSQLEEFLLLHGK
>UniRef90_A0A851XX54&&&&&&&&&&Eolophus_roseicapilla_(Galah_cockatoo);_Amazona_aestiva_(Blue-fronted_Amazon_parrot);_Amazona_guildingii;_Probosciger_aterrimus_(Palm_cockatoo);_Lonchura_striata_domestica_(Bengalese_finch);_Amazona_collaria_(yellow-billed_parrot);_Melopsittacus_undulatus_(Budgerigar);_Strigops_habroptila
VTVTGGISFSLSYEQKTQTLFIHVKECRQLAYGDEGKKRSNPYVKTYLLPDKSRQGKRKTTIKRNTINPLYNELLKYEIHRSLLPERTLQFSVWHHDRFGRNTFLGEVEVPLRAWDFQRHLEEFLPLHGK
>UniRef90_A0A8B7IJN9&&&&&&&&&&Apteryx_mantelli_mantelli
IAVTGGISFSLSYEQKTQTLFIHVKECRQLAYGDEAKKRSNPYVKTYLLPDKSRQGKRKTTIKRNTVNPLYNELLKYEINKSLLLARTLQFSVWHHDRFGRNTFLGEVEIPMDSWNFDSHLEEFLPLHGK
>UniRef90_A0A8B9DBD5&&&&&&&&&&Anser_cygnoid_(Swan_goose);_Anser_brachyrhynchus_(Pink-footed_goose);_Anser_cygnoides_domesticus
ITVTGGISFSLSYELKTQTLFIHVKECRQLAYGDEAKKRSNPYVKTYLLPDKSRQGKRKTTIKRNTVNPLYNELLKYEINKSLLLARTLQFSVWHHDRFGRNTFLGEVEIPMDSWNFDRHLEEFLPLHGK
>UniRef90_A0A8C0HR55&&&&&&&&&&Buteo_japonicus
VTVTGGISFSLSYEQKAQTLFIHVKECRQLAYGDEGKKRSNPYVKTYLLPDKSRQGKRKTTIKRNTINPLYNELLKYEINKSLLLTRTLQFSVWHHDRFGRNTFLGEVEVPLDTWNLESHLEEFLPLHGK
>UniRef90_A0A8C2YYD5&&&&&&&&&&Cyclopterus_lumpus_(Lumpsucker)
VEVSGDLVFSLCYDEHTQSLHVFIKECQGLAYGNAAKQLSNPYVKCYLLPDKTRLSKKKTSIKRNTVNPVYKETLKYSISRTQLFTRSVLISVWHYGRFSHNAFLGEVEVPLDTRDLDTPYTDRMTLLGK
>UniRef90_A0A8C3BW63&&&&&&&&&&Cairina_moschata_domestica_(Muscovy_Duck_(domestic_type);_Cygnus_atratus;_Cygnus_olor
ITVTGGISFSLSYELKTQTLFIHVKECRQLAYGDEAKKRSNPYVKTYLLPDKSRQGKRKTTIKRNTVNPLYNELLKYEINKSLLLARTLQFSVWHHDRFGRNTFLGEVEIPMDSWNFDSHLEEFLPLHGK
>UniRef90_A0A8C4B8R8&&&&&&&&&&Denticeps_clupeoides_(denticle_herring)
VEVSGEIMFSVGYEEHTQILSVLVKECRGLAYANSAKQRTNPYVKCYLLPDKSRQSKKKTAVKQNTTSPAFNEILKYTISRSQLVTRTLQLSVWHYDRFGRNAFLGEVEIPLDCHDVDAPHEQCVALRGK
>UniRef90_A0A8C4NLX8&&&&&&&&&&Eptatretus_burgeri_(Inshore_hagfish)
VDVQGDLLCSLVYEYKIGMFCVNIHKCRNLAVANTKVNASNPYVKTYLLPDKSRASKRKTSIKQATLDPIYNETLKYPISQSQLVTRTLQFSVWHHDRFGRNVFLGEAEIDMDTWNLENRTKHWLALRPK
>UniRef90_A0A8C4SL44&&&&&&&&&&Erpetoichthys_calabaricus_(Rope_fish);_Polypterus_senegalus
VEVTGEIVFSMSYDTNAQTLCIFIKECHNLAYADEVKKRCNPYVKAYLLPEKSRQSKKKTVVRSKTVNPVYHDKIVYNISQSQLIMRTLQLSVWHYDRFGRNVFLGEVELSLDTWNFKDTAEECLPLHSK
>UniRef90_A0A8C4WMP1&&&&&&&&&&Gopherus_evgoodei_(Goodes_thornscrub_tortoise)
VCVTGEIAFSLSYEHKTQTLFIHVKECRQLAYADEAKKRSNPYVKTYLLPDKSRQGKRKTTIKRNSVNPLYNELLKYEISKSLLLTRTLQFSVWHHDRFGRNTFLGEVEIPMDSWNFESQLEERLPLHGK
>UniRef90_A0A8C4WUD8&&&&&&&&&&Gopherus_evgoodei_(Goodes_thornscrub_tortoise)
VCVTGEIAFSLSYEHKTQTLFIHVKECRQLAYADEAKKRSNPYVKTYLLPDKSRQGKRKTTIKRNSVNPLYNELLKYEISKSLLLTRTLQFSVWHHDRFGRNTFLGEVEIPMDSWNFESQLEEHLPIF-Q
>UniRef90_A0A8C4Z1V8&&&&&&&&&&Gadus_morhua_(Atlantic_cod)
VDVSGEIVYTVSYDEHTQSLIVFIKECHDLAYGDAARRHCNPYVKCYLLPEKSRQSKRKTAIKRNTTNPVYNETLKYSIGRQQLTNQTLAIAVWHNGRLSRNAFLGEVMITLDVRDLDSPQEERVVLMAK
>UniRef90_A0A8C5H4I9&&&&&&&&&&Gouania_willdenowi_(blunt-snouted_clingfish)
VDVSGDIVFSLSYDEQTKSLHVFIKECYNLAYGDSARQLCNPYVKCYLMPDKSRQSKRKTSIKRRTTNPVYNETLKYPISRSKLFTRSLLISVWHYGRLSRNAFLGEVDIGLDSRDLDSPYEDRVALMPR
>UniRef90_A0A8C5Q0Z5&&&&&&&&&&Leptobrachium_leishanense_(Leishan_spiny_toad)
VIITGEIMFSLKYEAKLQKFIVYVKECHNLACGDDVKRRSNPYVKSYLLPDKSRQGKRKTSIKRNTINPLYSEVLQYTIPESILLMRTLQLSVWHHDRFGRNTFLGEVNLPMDSWNFDSVMDECLPLHGK
>UniRef90_A0A8C6TBG8&&&&&&&&&&Neogobius_melanostomus_(round_goby)
VDVSGDLVFSIRYDEHTQSLHVFIKECHGLAYGDTARQQTNPYVKCYLLPDKSRQSKRKTSIKRHTVNPVYNEMLKYAINRSLLYTRSVLISVWHHGRFSRNAFLGEVEIALDCRDMDSPTEETVVLMSK
>UniRef90_A0A8C6XZ58&&&&&&&&&&Naja_naja_(Indian_cobra)
ISVTGEIAFSLSYEEKTQAFFIHVKECRHLAYADEAKKRSNPYVKTYLLPDKSRQGKRKTTIKRNTINPLYNELLKYEIQKPLLLTRTLQFSVWHHDRFGRNHFLGELDIPMDAWNFDSQLEECLPLHGK
>UniRef90_A0A8C7P322&&&&&&&&&&Oncorhynchus_mykiss_(Rainbow_trout)
VEVSGDIVFSISYDDTTQSLAVLVKECHSLAHGDARRQ----YVKCYLLPDKSRIGKKKTTIKHNTVDPTYNETLKFSISRSQVLNRSLQLSVWHHARLGRNAFLGEVEVPLDCRNLDAGHEECVAFVGK
>UniRef90_A0A8C7P348&&&&&&&&&&Oncorhynchus_mykiss_(Rainbow_trout)
VEVSGDIVFSISYDDTTQSLAVLVKECHSLAHGDARRQRSNPYVKCYLLPDKSRIGKKKTTIKHNTVDPTYNETLKFSISRSQVLNRSLQLSVWHHARLGRNAFLGEVEVPLDCRNLDAGHEECVAFVGK
>UniRef90_A0A8C7P375&&&&&&&&&&Oncorhynchus_mykiss_(Rainbow_trout)
VEVSGDIVFSISYDDTTQSLAVLVKECHSLAHGDARRQRSNPYVKCYLLPDKSRIGKKKTTIKHNTVDPTYNETLKFSISRSQVLNRSLQLSVWHHARLGRNAFLGEVEVPLDCRNLDAGHEECVAFVGK
>UniRef90_A0A8C8SP52&&&&&&&&&&Pelusios_castaneus_(West_African_mud_turtle)
VCVTGEIAFSLSYEDKTQTLLIHVKECRQLAYADEAKKRSNPYVKTYLLPEKSRQGKRKTTIKRNSVNPLYNELLKYEINKSILLTRTLQFSVWHHDRFGRNTFLGEVEIPMDSWDFENQLEERLPLHGK
>UniRef90_A0A8D0C495&&&&&&&&&&Salvator_merianae_(Argentine_black_and_white_tegu)
ICVTGEIAFSLSYERKTQTLFIHVKECRHLAYADEAKKRSNPYVKTYLLPDKSRQGKRKTTIKRNTINPLYNXLLKYEINESLLLTRTLQFSVWHHDRFGRNTFLGEVEVQMNSWNFESQLEQCLPLHGK
>UniRef90_A0A8D0ERH4&&&&&&&&&&Strix_occidentalis_caurina_(northern_spotted_owl)
VAVTGGISFSLSYEQKTQTLFIHVKECRQLAYGDEGKKRSNPYVKTYLLPDRSRQGKRKTTIKRNTINPLYNELLKYEINKSLLLARTLQFSVWHHDRFGRNTFLGEVEVPLDTWNFESHLEEFLPLHGK
>UniRef90_A0A8D0GLK8&&&&&&&&&&Sphenodon_punctatus_(Tuatara)
VIVTGEIVFSLGYEQKTQTLFIHVKECRHLAYADEIKKRSNPYVKTYLLPDKSRQGKRKTTIKRNTVNPLYNELLKYEINKSLLLARTLQFSVWHHDRFGRNTFLGEVEVPVGSWNFESQLEESLPLHGK
>UniRef90_A0A8D2HFR9&&&&&&&&&&Urocitellus_parryii_(Arctic_ground_squirrel)
IFVTGKIAFSLKFEQKTQTLVIHVKECHQLAYADEAKKRSNPYVKTYLLPDKSRQGKRKTSIKRDTVNPLYDEIFRYEIPESLLAQRTLQFSVWHHGRFGRNTFLGEAEVQMDSWKLDKKMDHCLPLHGK
>UniRef90_A0A8D2KH17&&&&&&&&&&Urocitellus_parryii_(Arctic_ground_squirrel);_Ictidomys_tridecemlineatus
IFVTGKIAFSLKFEQKTQTLVIHVKECHQLAYADEAKKRSNPYVKTYLLPDKSRQGKRKTSIKRDTVNPLYDEIFRYEIPESLLAQRTLQFSVWHHGRFGRNTFLGEAEVQMDSWKLDKKMDHCLPLHGK
>UniRef90_A0A8D2L489&&&&&&&&&&Varanus_komodoensis_(Komodo_dragon)
VCVTGEIAFSLSYEQKTQALFVHVKECHHLAYADQAKKRSSPYVKTYLLPDKSRQGKRKTSIKRNTINPLYNEVLKYEISQPLLLTRTLQFSVWHHDRFGRNTFLGEAEVLMNSWNFESQFEECLPLHGK
>UniRef90_A0A8D2N0C5&&&&&&&&&&Zonotrichia_albicollis_(White-throated_sparrow)
VAVTGGISFSLSYEEKTQTLFIHVKECRQLAFGDEGRRRSNPYVKTYLLPDKSRQGKRKTTIKRNTINPLYNELLKYEISRSLLLARTLQFSVWHHDRFGRNTFLGEAEVPLGAWNLESHLEEFLPLHSK
>UniRef90_A0A8J4TR29&&&&&&&&&&Clarias_magur_(Asian_catfish)
VDVSGDIVFSLQYDEKTQSLSVLIKECRGLSYADTAKKKCNPYVKSYLLPDKSRQSKKKTAIKRNTINPNYKETLKYSISRTQLMSRTLQLSVWHYDRFGHNAFLGEVEIPLDCHDIECGQDECMTLRGK
>UniRef90_F1QIG1&&&&&&&&&&Danio_rerio_(Zebrafish)
VEVSGEIVFSLSYDEPSQSLSVMVHECKGLAYADPAKKKCNPYVKAYLLPDK---SKKKTSIKHNNINPSFKETLKYSISRTQLMTRTLQLSVWHYDRFGHNAFLGEVEVLMDSYDIDSAHEECMALRGK
>UniRef90_F6S5V4&&&&&&&&&&Ornithorhynchus_anatinus_(Duckbill_platypus);_Tachyglossus_aculeatus
IFVTGEIRFSLRYDQHTKTLLVHVKECRQLAYADEVKKRSNPYVKTYLLPDKSRQGKRKTTIKRGTVNPLFDELLSYEISASILVSRTLQFSVWHHGRLGRNTFLGEAEVHMDSWKFDQPMDDCLPLHGK
>UniRef90_F7DEA6&&&&&&&&&&Equus_caballus_(Horse);_Equus_asinus_asinus;_Sciurus_vulgaris_(Eurasian_red_squirrel);_Molossus_molossus_(Pallas'_mastiff_bat);_Dipodomys_ordii_(Ord's_kangaroo_rat);_Ictidomys_tridecemlineatus_(Thirteen-lined_ground_squirrel);_Jaculus_jaculus_(Lesser_Egyptian_jerboa);_Mesocricetus_auratus_(Golden_hamster);_Spermophilus_dauricus_(Daurian_ground_squirrel)###
IFVTGKIAFSLKYEKQTQTLVVHVKECHELAYADEAKKRSNPYVKTYLLPDKSRQGKRKTSIKRDTVNPLYDEIFRYEIPESLLAQRTLQFSVWHHGRFGRNTFLGEAEVQMDSWMLDKKLDHCLPLHGK
>UniRef90_G1MYJ5&&&&&&&&&&Meleagris_gallopavo_(Wild_turkey);_Oceanites_oceanicus_(Wilson's_storm_petrel)
IAVTGGISFSLSYEQKTQTLFIHVKECRQLAYGDETKKRSNPYVKTYLLPDKSRQGKRKTTIKRNTVNPLYNELLKYEINKSLLLARTLQFSVWHHDRFGRNTFLGEAEIPMDSWNFSSQLEEFLLLHGK
>UniRef90_G1NXK9&&&&&&&&&&Myotis_lucifugus_(Little_brown_bat);_Myotis_myotis_(Greater_mouse-eared_bat);_Myotis_davidii
ISVTGKIAFSLKYEQQTQTLVIHVKECHQLAYADEAKKRSNPYVKTYLLPDKSRQGKRKTSIKRDTINPLYDETFRYEIPESLLAQRTLQFSVWHHGRFGRNTFLGEADVQMDSWKLDKKLEHCLPLHGK
>UniRef90_G1T0U2&&&&&&&&&&Oryctolagus_cuniculus_(Rabbit);_Molossus_molossus_(Pallas'_mastiff_bat);_Trichechus_manatus_latirostris_(Florida_manatee);_Peromyscus_maniculatus_bairdii_(Prairie_deer_mouse);_Orycteropus_afer_afer;_Lynx_canadensis_(Canada_lynx);_Lynx_pardinus_(Iberian_lynx);_Puma_concolor_(Mountain_lion);_Carlito_syrichta_(Philippine_tarsier);_Panthera_tigris_altaica_(Siberian_tiger)###
VFVTGKIAFSLKYEQHTQTLVIHVKECHQLAFADEAKKRSNPYVKTYLLPDKSRQGKRKTSIKRDTVNPLYDELLRYEIPESLLAQRTLQFSVWHHGRFGRNTFLGEAEVQMDSWKLDKRLDHCLPLHGK
>UniRef90_G3PZ80&&&&&&&&&&Gasterosteus_aculeatus_(Three-spined_stickleback);_Gasterosteus_aculeatus_aculeatus
VEVSGDLVFSLTYEELSQSLHVFIKECRGLAYGDASKQLSHPYVKCYLLPDKSRQSKRKTSIKRNTVNPVYEETLKYSIGRTQLFTRSVLISVWHHGRFSRNAFLGEVEVALDTRDLDSPHTDRVILMGK
>UniRef90_G3SXJ2&&&&&&&&&&Loxodonta_africana_(African_elephant);_Camelus_dromedarius_(Dromedary);_Camelus_ferus_(Wild_bactrian_camel);_Vicugna_pacos_(Alpaca);_Pipistrellus_kuhlii
ISVTGKIAFSLRYEKQTQTLVIHVKECYQLAYADEAKKHSNPYVKTYLLPDKSRQGKRKTSIKRDTINPLYDETLRYEIPESLLAQRTLQFSVWHHGRFGRNTFLGEAEVQMDSWKLDKKLDHCLPLHGK
>UniRef90_G5B2L2&&&&&&&&&&Heterocephalus_glaber_(Naked_mole_rat);_Octodon_degus_(Degu);_Chinchilla_lanigera_(Long-tailed_chinchilla);_Cavia_porcellus_(Guinea_pig);_Fukomys_damarensis
IFVTGKIAFSLNFEQQTQTLVIHVKECHQLAYADEAKKRSNPYVKTYLLPDKSRQGKRKTSIKRDTVNPLYDEILRYEIPESLLAQRTLQFSVWHHGRFGRNTFLGEAEVHMDSWKLDKKLDHCLPLHGK
>UniRef90_H0YVP3&&&&&&&&&&Taeniopygia_guttata_(Zebra_finch);_Dicaeum_eximium;_Phainopepla_nitens_(Phainopepla)
VAVTGGISFSLSYEQKTQTLFIHVKECRQLAFGDEGRKRSNPYVKTYLLPDKSRQGKRKTTIKRNTINPLYNELLKYEINKSLLLARTLQFSVWHHDRFGRNTFLGEVEVPLGAWNFESHLEEFLPLHGK
>UniRef90_K7EB38&&&&&&&&&&Ornithorhynchus_anatinus_(Duckbill_platypus)
IFVTGEIRFSLRYDQHTKTLLVHVKECRQLAYADEVKKRSNPYVKTYLLPDKSRQGKRKTTIKRGTVNPLFDELLSYEISASILVSRTLQFSVWHHGRLGRNTFLGEAEVHMDSWKFDQPMDDCLPLHGK
>UniRef90_L5M7K1&&&&&&&&&&Myotis_davidii_(David's_myotis)
ISVTGKISFSLKYEQQTQTLVIHVKECHQLAYADEAKKRSNPYVKTYLLPDKSRQGKRKTSIKRDTINPLYDETFRYEIPESLLAQRTLQFSVWHHGRFGRNTFLGEADVQMDSWKLDKKLEHCLPLHGK
>UniRef90_M3W040&&&&&&&&&&Felis_catus_(Cat);_Bos_mutus_(wild_yak);_Prolemur_simus_(Greater_bamboo_lemur);_Otolemur_garnettii_(Small-eared_galago);_Homo_sapiens_(Human);_Microcebus_murinus_(Gray_mouse_lemur);_Propithecus_coquereli_(Coquerel's_sifaka);_Panthera_pardus_(Leopard);_Balaenoptera_acutorostrata_scammoni_(North_Pacific_minke_whale);_Lipotes_vexillifer_(Yangtze_river_dolphin)###
ILVTGKITFSLKYEQQTQTLVIHVKECHQLACADEAKKRSNPYVKTYLLPDKSRQGKRKTSIKRDTINPLYDETLRYEIPESLLAQRTLQFSVWHHGRFGRNTFLGEAEVQMDSWKLDKKLDHCLPLHGK
>UniRef90_Q8VHQ7&&&&&&&&&&Rattus_norvegicus_(Rat);_Ranitomeya_imitator_(mimic_poison_frog);_Mastomys_coucha;_Rattus_rattus;_Grammomys_surdaster;_Arvicanthis_niloticus
VSVTGKIAFSLKFEQKTQTLVIHVKECHQLAYADEAKKRSNPYVKTYLLPDKSRQGKRKTSIKRDTINPLYDETFRYEISESLLAQRTLQFSVWHHGRFGRNTFLGEAEVHMDSWKLDKKLDHCLPLHGK
>UniRef90_Q96C24&&&&&&&&&&Homo_sapiens_(Human);_Pan_paniscus_(Pygmy_chimpanzee);_Papio_anubis_(Olive_baboon);_Gorilla_gorilla_gorilla_(Western_lowland_gorilla);_Piliocolobus_tephrosceles_(Ugandan_red_Colobus);_Colobus_angolensis_palliatus_(Peters'_Angolan_colobus);_Rhinopithecus_bieti_(Black_snub-nosed_monkey);_Rhinopithecus_roxellana_(Golden_snub-nosed_monkey)###
IFVTGRIAFSLKYEQQTQSLVVHVKECHQLAYADEAKKRSNPYVKTYLLPDKSRQGKRKTSIKRDTINPLYDETLRYEIPESLLAQRTLQFSVWHHGRFGRNTFLGEAEIQMDSWKLDKKLDHCLPLHGK
>UniRef90_Q9R0Q1&&&&&&&&&&Mus_musculus_(Mouse);_Mus_spicilegus_(Steppe_mouse);_Mus_caroli_(Ryukyu_mouse);_Peromyscus_maniculatus_bairdii_(Prairie_deer_mouse);_Mus_pahari;_Rattus_norvegicus
ISVTGKIAFSLKFEQKTQTLVIHVKECHQLAYADEAKKRSNPYVKTYLLPDKSRQGKRKTSIKRDTINPLYDETFRYEISESLLAQRTLQFSVWHHGRFGRNTFLGEAEVHMDSWKLDKKLDHCLPLHGK
>UniRef90_S7MZG7&&&&&&&&&&Myotis_brandtii_(Brandt's_bat)
ISVTGKIAFSLKYEQQTQTLVIHVKECHQLAYADEVKKRSNPYVKTYLLPDKSRQGKRKTSIKRDTINPLYDETFRYEIPESLLAQRTLQFSVWHHGRFGRNTFLGEADVQMDSWKLDKKLEHCLPLHGK
>UniRef90_U3C396&&&&&&&&&&Callithrix_jacchus_(White-tufted-ear_marmoset);_Cebus_imitator_(Panamanian_white-faced_capuchin);_Aotus_nancymaae
VSVTGRIAFSLKYEQQTQSLVVHVKECHQLAYADEAKKRSNPYVKTYLLPDKSRQGKRKTSIKRDTINPLYDETLRYEIPESLLARRTLQFSVWHHGRFGRNTFLGEAEIQMDSWKLDKKLDHCLPLHGK
>UniRef90_U3IJD8&&&&&&&&&&Anas_platyrhynchos_platyrhynchos_(Northern_mallard);_Anas_platyrhynchos_(Mallard)
ITVTGGISFSLSYELKTQTLFIHVKECRQLAYGDEAKKRSNPYVKTYLLPDKSRQGKRKTTIKRNTVNPLYNELLKYEINKSLLLARTLQFSVWHHDRFGRNTFLGEVEIPMDSWNFDSHLEEFLPLHGK
>UniRef90_U3JMN6&&&&&&&&&&Ficedula_albicollis_(Collared_flycatcher);_Sturnus_vulgaris
VAVTGGISFSLSYEQRTQTLFIHVKECRQLAYGDEGRKRSNPYVKTYLLPDKSRQGKRKTTIKRNTINPLYNELLKYEISRSLLLSRTLQFSVWHHDRFGRNTFLGEVEVPLDAWNFESHLEEFLPLHGK
>UniRef90_UPI00018A8718&&&&&&&&&&Homo_sapiens
IFVTGRIAFSLKYEQQTQSLVVHVKECHQLAYADEAKKRSNPYVKTYLLPDKSRQGKRKTSIKRDTVNPLYDETLRYEIPESLLAQRTLQFSVWHHGRFGRNTFLGEAEIQMDSWKLDKKLDHCLPLHGK
>UniRef90_UPI0003940BE9&&&&&&&&&&Oreochromis_niloticus
VEVKGDVVFSVSYDESSQSLQVFIKECHQLAYGDAARSVCNPYVKCYLLPDKSRQSKKKTSTKRNTINPVYNETLKYSIDRSKLSTRSLSISVWHHGRLSRNAFLGEVEIPLDCRDLNSPQEERMALLAK
>UniRef90_UPI0003F0642F&&&&&&&&&&Elephantulus_edwardii
VCVTGKIAFSLKYEKQTQTLVIHVKECYQLAYADEVKKHSNPYVKIYLLPDKSRQGKRKTSIKKDTINPVYDEILRYEIPESLLVQRILQFSVWHHGRFGRNTFLGEAEIQIDSLKLDKKLDHCLPLHGK
>UniRef90_UPI0004572828&&&&&&&&&&Callorhinchus_milii
VAVTGEIVFTMNYDQNKQMLNVYVKECHNLAYGDESKKRSNPYVKTYLLPDRSRQGKRKTIIKRNTTDPIYNENLKYDISESQLIMRTLQLSVWHHDRFGRNVFLGEVDLSLDIWNFNSQLEECLPLHGE
>UniRef90_UPI00052092AA&&&&&&&&&&Cariama_cristata;_Opisthocomus_hoazin
VAVTGGISFSLSYEQKTQTLFIHVKECRQLAYGDEGKKRSNPYVKTYLLPDKSRQGKRKTSIKRNTINPLYNELLKYEINKSLLLARTLQFSVWHHDRFGRNTFLGEVEVPLDTWNFESHLEEFLPLHGK
>UniRef90_UPI000523797B&&&&&&&&&&Nestor_notabilis
VVVTGGISFSLSYEQKTQTLFIHVKECRQLAYGDEGKKRSNPYVKTYLLPDKSRQGKRKTTIKRNTINPLYNELLKYEIHRSLLPERTLQFSVWHHDRFGRNTFLGEVEVPLHAWDCQRHLEEFLPLHGK
>UniRef90_UPI0007711AC2&&&&&&&&&&Parus_major
VAVTGGISFSLSYEQKTQTLFIHVKECRQLAYGDEGRKRSNPYVKTYLLPDKSRQGKRKTTIKRNTINPLYNELLKYEISKSLLLARTLQFSVWHHDRFGRNTFLGEVEVPLDAWNFESHLEEFLPLHGK
>UniRef90_UPI000775DD2F&&&&&&&&&&Protobothrops_mucrosquamatus
ISVTGEIAFSLSYEEKTQALFIHVKECRHLAYADPARKRSNPYVKTYLLPDKSRQGKRKTTIKRNTVNPLYNELLKYEIQKSLLLTRTLQFSVWHHDRFGRNHFLGEVDVPMDAWNFDSQLEECLLLHEK
>UniRef90_UPI000778DC57&&&&&&&&&&Python_bivittatus
INVTGEIAFSLSYEEKTQALFIHVKECRHLAYADEVKKRSNPYVKTYLLPDKSRQGKRKTTIKRNTVNPLYNELLKYEIKKSLLLTRTLQFSVWHHDRFGRNNFLGEVDVAMDAWNFNNQLEECLPLHGK
>UniRef90_UPI000854F6A7&&&&&&&&&&Nanorana_parkeri
VIVTGEIMFSLKYDGKTQILSIVVKECRNLAYGDDVKRRSNPYVKSYLLPDKSRQGKRKTTIKRNTVNPLYGEMLQYIVPESVLLSRTLQLSVWHHDRFGRNTFLGEVNLPLDSWNFDSMVEECLPLHGK
>UniRef90_UPI00094EB4FF&&&&&&&&&&Hippocampus_comes
VDVRGEVVFSMFYDEPTQSLQVLIKECRKLACGDSLRQFSNPYVKCYLLPDKSRQSKRKTTIKRHTCDPVYEETFKYNIRRNQLLTRSMLISVWHHGHLGSNPFLGEVEIALDCYDLDCPQEECMALMTK
>UniRef90_UPI00097D4BE2&&&&&&&&&&Paralichthys_olivaceus
VEVSGNIVFSMSYDEESQSLQVFIKECQGLAYADAPRQLSNPYVKCYLLPDKSRQSKRKTTIKRNTINPVYKETLKYSISRSQLFTRSMLISVWHHGRLSRNVFLGEVEIPLDCRDLDSPYEENVALMSK
>UniRef90_UPI000A1C24A6&&&&&&&&&&Boleophthalmus_pectinirostris
VDVSGDLVFSIRYDEHTQSLHVFIKECHGLAHGDSSHHHSNPYVKCYLLPEKSRQSKRKTSIKRHTVNPVFNETLKYTISRAQLCNRSLLISVWHHGRLSRNTFLGEVEIALDCRDLDSPTEETVILMSK
>UniRef90_UPI000A36F9A9&&&&&&&&&&Columba_livia
VAVTGGISFSLSYEQKTQTLFIHVKECRQLAYGDEGKKRSNPYVKTYLLPDKSRQGKRKTTIKRNTINPQYNELLKYEINKSLLLARTLQFSVWHHDRFGRNTFLGEVEVPLDAWNFESQLEEFLPLHGK
>UniRef90_UPI000CD65EA6&&&&&&&&&&Paramormyrops_kingsleyae
VDVSGDIIFSLHYDDRSQTLSILIKECRSLAYGNAAKHRCNPYVKCYLLPDKSRQSKKKTTVKSNTVNPIYNETLKYSISRSQLVTRSLQLSVWHHDRFGRNAFLGEVELPLDCRDLNSSHEECVPLRPK
>UniRef90_UPI0010A9908F&&&&&&&&&&Antrostomus_carolinensis
VAVTGGISFSLSYEQKTQTLFIHVKECRQLAYGDEGKKRSNPYVKTYLLPDKSRQGKRKTTIKRNTINPVYNELLKYEINKSLLLARTLQFSVWHHDRFGRNTFLGEVEVPLDAWNFESHLEEFLPLHGK
>UniRef90_UPI001125FB46&&&&&&&&&&Rhinatrema_bivittatum
VVVTGDIIFTLKYDHRMQVLSIHIKECRNLAYGDDAKRRSNPYVKSYLLPDKSRQGKRKTTIKRNTVNPLYNEVLKYGIVESLLVMRTLQLSVWHYDRFGRNTFLGEVELPLDAWNFDSQSEECLPLHSR
>UniRef90_UPI0011EA06B4&&&&&&&&&&Archocentrus_centrarchus
VEVKGDVVFSLAYDERSQSLQVFVKECHELAYADASRSLCNPYVKCYLLPDKSRQSKKKTTTKRNTINPVYNETLKYSISHSQLSTRSLSISVWHHGRLSRNAFLGEVEIPLDCRDLNSPQEECMALLAK
>UniRef90_UPI0012EE3DDB&&&&&&&&&&Anarrhichthys_ocellatus
VEVSGDLIFSLSYDEHTQSLQVLIKECHGLAYGNASKQLSHPYVKCYLLPDKSRQSKRKTSIKRNTVNPVYEETLKYSIGRTQLFTRSILISVWHYGRFSRNAFLGEVEIALDTRDLDSPYTDTMILMGK
>UniRef90_UPI001363CB4F&&&&&&&&&&Corvus_moneduloides
VAVTGGISFSLSYEQKTQTLFIHVKECRQLAYGDEGRKRSNPYVKTYLLPDKSRQGKRKTTIKRNTINPLYNELLKYEINKSLLLARTLQFSVWHHDRFGRNTFLGEVEVPLDAWNFESHLEEFLPLHGK
>UniRef90_UPI00140340E3&&&&&&&&&&Amblyraja_radiata
VTVTGEIIFFLRYDQKKQALNVHVKECYNLAYGDENKKKSNPYVKSYLLPDKSRQSKRKTTIKRNTTSPIYNEILRYEISESQLIMRTLQLSVWHHDRFGRNSFLGEVDLSLDVWKFNSESEERLPLHGK
>UniRef90_UPI00140423C9&&&&&&&&&&Petromyzon_marinus
VEVKGDVLLSLQYEYRTGTLNVNVRKCRSLAFGNAKKQSSNPYVKVYLLPDKSKQSKRKTTTQKNTVNPVYNETLKYTISQSQLSTRTLQLTVWHHDTFGRNAFLGETEINMDTWNLDNTDEQWLPLQRK
>UniRef90_UPI0014482868&&&&&&&&&&Epinephelus_lanceolatus
VEVSGDLVFSMSYDEHTQSLHVFIKECHGLAFGDASRQLSNPYVKCYLLPERSRHSKRKTSIKRNTVNPVYKETLKYSINRSQLFTRSVLIAVWHHGRFSRNTFLGEVEVPLDTRDLDSPYEERVALMAK
>UniRef90_UPI00146AE8EE&&&&&&&&&&Trematomus_bernacchii
VEVSGDLVFSMSYNEPTQSLHVFIKECHGLAYGNASGQLSHPYVKCYLLPDKSRQSKKKTSIKRNTVDPVYNETLKYSISRSQLFTRSMLISVWHHGRLSRNAFLGEVEIPLDSRDLDSPHEENVALMAK
>UniRef90_UPI001471A669&&&&&&&&&&Thalassophryne_amazonica
VDVSGDIVFSLKYDEHTQSLHVFIKQCQGLADGDTMRHISNPYVKCYLLPDKSRQSKRKTNTKRHTVNPVYNETLKYSISRSQLFTRSLLLSVWHHSHISRNAFLGEVEIPLDSRDLDSDQEERLPL-AK
>UniRef90_UPI00148F58D4&&&&&&&&&&Notolabrus_celidotus
AEVSGEIVFSLSFDEDNQSLLVLITGCHGLAYGDTPRQLSHPYVKCYLLPDKSRQSKRKTSTKRNTVNPVYNETLKYSISRSQLFTRSLLISVWHHGRLSRNTFLGEVEIPLDSRDLSSPYEDRMALLPK
>UniRef90_UPI00155E1216&&&&&&&&&&Etheostoma_cragini;_Etheostoma_spectabile
VEVSGDLIFSMSYDEPTQNLHIFIKECLGLAYGDASRQLSHPYVKCYLLPDKSRQSKRKTSIKRNTVNPVYKETLKYSISRSQLFTRSMLISVWHHGRFSRNAFLGEVEIPLDTRDLDSPYEDRVALMAK
>UniRef90_UPI00159C6490&&&&&&&&&&Hippoglossus_stenolepis;_Hippoglossus_hippoglossus
VEVSGNIVFSMSYDEDSQSLQVFIKECHGLAYADATRQLSNPYVKCYLLPDKSRQSKRKTTIKRNTIDPVYKETLKYSINRSQLFTRSMLISVWHHGRLSRNAFLGEVEIPLDSRDLDSPDEDNVALMSK
>UniRef90_UPI0015AE22E8&&&&&&&&&&Anguilla_anguilla
VEVSGEIVFSLSYDERTQTFSVLVKECRGLACGDTLRQRSNPYVKCYLLPDKSRQSKRKTTTKRNTVNPIYNETLKYSISQSQLLTRALQLSVWHHDRLGRNAFLGEVDLPLDCRHLDSAHVECVTLKGK
>UniRef90_UPI0015E1E526&&&&&&&&&&Morone_saxatilis
VEVSGDVVFSMSYDEHTQSLQVFIKECHELACGDSSRQLSNPYVKCYLLPDKSRQSKRKTSIKRNTVNPVYQETLKYSISRSQLSTRSMLISVWHHGRLSRNAFLGEVEIPLDCRDLDSTDMDRVALMAK
>UniRef90_UPI00165C2495&&&&&&&&&&Fundulus_heteroclitus_(Killifish)
VEVKGDVVFSVKYDEHTQCLHVFIKQCRDLAYGDAARLLSNPYVKCYLLPDKSRQSKKKTSVKKNNVNPVYGETLKYSVRRSELATRCLLISVWHNSLLGRNAFLGEVEVPLDGRDLESGREEQMALMAK
>UniRef90_UPI001863A8AC&&&&&&&&&&Megalops_cyprinoides
VEVSGNIAFSLSYDERTQTLSVLVKDCSGLAYGDSAKQRSNPYVKCYLLPDKSRQSKRKTTTKRNTINPVYNETLKYSITHSQLLTRSLQLSVWHHDRFGRNAFLGEVDLPLDSRNLTSAHEERVALRGK
>UniRef90_UPI001879AA21&&&&&&&&&&Sturnira_hondurensis
ISVTGKIAFSLKYEQQTQTLIIHVKECHQLAYADEAKKRSNPYVKTYLLPDKSRQGKRKTSIKRDTVNPLYDEIFRYEIPESLLFQRTLQFSVWHHGRFGRNTFLGEADVQMDSWKLDKKLDHCLPLHGK
>UniRef90_UPI001885CDAE&&&&&&&&&&Syngnathus_acus
MDVRGEVVFSMFYDESSQSLQVLIKECRKLACGDSLRQFSNPYVKCYLLPDKSRQSKRKTTIKRHTCNPVYEETFKYSIRRNQLLTRSMLISVWHHGHLTSNPFLGEVEIALDCFDLDSPQEECMALMTK
>UniRef90_UPI001889AC1A&&&&&&&&&&Pungitius_pungitius
VDVSGDLVFSLSYEEHTQSLHVFIKECRGLAYGDAAKQLSHPYVKCYLLPDKSRQSKRKTSIKRNTVNPVYEETLKYSIGRTQLVTRSVLISVWHYGRFSRNAFLGEVEIALDTRDLDSPHTDRVVLMGK
>UniRef90_UPI00189B285B&&&&&&&&&&Nematolebias_whitei
VEVSGDVVFSVKYDEHTQSLHVFIQECHELAFGDASRQLSNPYVKCYLLPDKSRQSKRKTSVKKNTINPVYNETLKYSVSRSQLVARSVLMSVWHRGRLSRNTFLGEVEVPLDLRNLDSPTEDRLHLMGK
>UniRef90_UPI00189EA246&&&&&&&&&&Sebastes_umbrosus
VEVSGDLVFSLSYDEHTQSLYVIIKECNGLACGDASKQLSNPYVKCYLLPDKSRQSKRKTSIKRHTVNPVYDETLKYSISRTQLSTRSMLISVWHHGRFSRNAFLGEVEIPLDTRDLDTPYVDRVALMAK
>UniRef90_UPI0018EC5E74&&&&&&&&&&Micropterus_salmoides;_Micropterus_dolomieu
VEVSGDVVFSMNYDEHTQSLQIFIKECHELAYGDASRQLSNPYVKCYLLPDKSRQSKRKTSIKRNTVNPVYKETLKYSISRSQLFTRSVLISVWHHGRLSRNAFLGEMEIPLDSRDLDSPYEDRVALMAK
>UniRef90_UPI00190165F8&&&&&&&&&&Salvelinus_namaycush
VEVSGDIVFSLSYDDTTHSLAVLVKECHSLAHGDATRQRSNPYVKCYLLPDKSRTGKKKTSIKRNTVDPTYNETLKFSISRSQVLTRSLQLSVWHHDRLGRNAFLGEVEVPLDCRDLDGQHEECVALMGK
>UniRef90_UPI001955C45C&&&&&&&&&&Pimephales_promelas
VEVSGDIVFSLSYDESSQSLSIVVHECKGLAYADAAKKKCNPYVKAYLLPDK---SKKKTSIKHN-INPSFKETLKYSISRTQLMTRTLQLSVWHYDRFGHNAFLGEVEVPLDSYDIDSAVEECMTLRGK
>UniRef90_UPI001A991822&&&&&&&&&&Xiphias_gladius
VEVSGDVVFSISYDEHTQSLQVFIKECHGLAYGDASRRLSNPYVKCYLLPDKSRQSKRKTAVKRNTISPVYKETLKYSIGRSQLFCRSMLISVWHHGRLSRNTFLGEMEIPLDCRDLDSPYEDRVALMAK
>UniRef90_UPI001B3AB0C9&&&&&&&&&&Toxotes_jaculatrix
VDVSGDVVFTLSYDEHTQSLQVFIKECHGLAYGDASRQLCNPYVKCYLLPDKSRQSKRKTTIKRNTINPVYKETLKYSISRSQLFTRSMLISVWHHGRLSRNAFLGEMEIALDCRDLDSPCEDRVPLMAK
>UniRef90_UPI001B7E7B73&&&&&&&&&&Polyodon_spathula
VEVTGEIVFSLRYDQIAQVLSIFIKECHNLAYGDEARKRSHPYVKSYLLPDKSRQGKKKTAVKRSNTNSVYNETLKYNITQAQLAMRTLQLSVWHQDRFGHNAFLGEVELPLDSWNFEATAEECLPLHSK
>UniRef90_UPI001B7E9123&&&&&&&&&&Carcharodon_carcharias
VTVTGEIIFLLNYDQKKQALNIHVKECRNLAHGDENKKRSNPYVKSYLLPDKSRQSKRKTTVKRNTTDPVYNEILRYDISESQLIMRTLQLSVWHSDRFGRNAFLGEVDLSLDIWNFNNESEECLPLHSK
>UniRef90_UPI001B8848CE&&&&&&&&&&Pyrgilauda_ruficollis
VAVTGGISFSLSYEQKTQTLFIHVKECRQLAFGDEGRRRSNPYVKTYLLPDKSRPGKRKTTIKRNTINPLYNELLKYEISKSLLLARTLQFSVWHHDRFGRNTFLGEAEIPLGAWNFESHLEEFLPLHGK
>UniRef90_UPI001BD4EDBE&&&&&&&&&&Cheilinus_undulatus
VEVSGDVVFSLSYNEDTQSLQVFIKECHGLAHGDVARQLSNPYVKCYLLPDKSHHSKRKTNIKRNTVNPVYNETLKYSIGRAQLFTRSLLIAVWHNGRLSRNAFLGEVEIPLDSRDLSSPYEDCMALMPK
>UniRef90_UPI001BECECD0&&&&&&&&&&Chelmon_rostratus
VEVSGDIVFSMSYEEQTESLQVFIKECHGLACGDASRQLSNPYVKCYLLPDKSRQSKRKTSIKRNTVNPVYKETLKYSISRSQLLTRSMLISVWHHGRLSRNAFLGEVEIALDCRDLSSSHLDCVALMAK
>UniRef90_UPI001C03B480&&&&&&&&&&Melanotaenia_boesemani
VEVTGDVVFSISYNEHTKSLQVFIKECRNLAFGNASRQLSNPYVKCYLLPDKSRHSKRKTSIKSNTINPVYNETLKYSISRSQLVTRSMLISVWHHGRLSRNTFLGEVEVALDCRDLSSPCEDQMQLMAK
>UniRef90_UPI001C0985D2&&&&&&&&&&Alosa_sapidissima
VEVTGDILFSISFQERSQTLSILVKECRGLAYADAVKQRCNPYVKCYLLPDKSRQGKKKTATKRNNINPIYNETLKYSISRSQVTTRTLQLSVWHYDRFGRNAFLGEVEVPLDCHDIDSGHQQCVALRGR
>UniRef90_UPI001C2ED26E&&&&&&&&&&Ovis_aries
IFVTGKIAFSLKYEQQTQALVIHVKECQQLAFADEAKKRSNPYVKAYLLPDKSRQGKRKTSIKQDTINPLYDEILRYEIPESLLAQRTLQFSVWHHGRFGRNTFLGEAEVQMDSWKLDKKLDHCLPLHGK
>UniRef90_UPI001C4239FC&&&&&&&&&&Solea_senegalensis
VEVSGDIVFSLSYDNHTQSLEVFIKECRGLAYADASRQLSNPYVKCYLLPDKSRQSKRKTTIKRNTINPVYKETLEYSISRTQLFTRSMLISVWHHGRLSRNAFLGEVEIPLDCRDLDSSYEETLHLCSK
>UniRef90_UPI001C4B7F87&&&&&&&&&&Sceloporus_undulatus
VCVTGEIGFTLSYEEKTQTLFIHVKECRHLAYADEAKKRSNPYVKTYLLPDKSRQGKRKTTIKRNTVSPLYHELLKYDINKSILLTRTLQFSVWHHDRFGRNTFLGEAEVPMESWNMEHPLEASLPLHGK
>UniRef90_UPI001C4CA417&&&&&&&&&&Thunnus_maccoyii;_Thunnus_albacares
VDVSGDVVFSISYVERTQSLQVFIKECHGLASGDASRHISNPYVKCYLLPDKSRQSKRKTSIKRNTLNPVYQETLKYSISRSQLFTRSLLISVWHHGRLTRNAFLGEVEIPLDCRDLDSPEEERVALMSK
>UniRef90_UPI001C4DA90E&&&&&&&&&&Plectropomus_leopardus
VEVSGEIVFSISYDDHTQSLHIFIKECHGLANGDASRQLSNPYVKCYLLPEKSRQSKRKTSIKRNTVNPVYRETLKYSINRSQLFTRSVLIAVWHYGRFSRNAFLGEVEVPLDTRDLNSPYEEHMALMAK
>UniRef90_UPI001C4DAF53&&&&&&&&&&Sceloporus_undulatus
VCVTGEIGFTLSYEEKTQTLFIHVKECRHLAYADEAKKRSNPYVKTYLLPDKSRQGKRKTTIKRNTVSPLYHELLKYDINKSILLTRTLQFSVWHHDRFGRNTFLGEAEVPMESWNMEHPLEASLPLHGK
>UniRef90_UPI001CE03F2B&&&&&&&&&&Siniperca_chuatsi
VDVSGDVVFSMSYDEHTQSLQVFIKECHGLACGDVSRQLSNPYVKCYLLPDKSRQSKRKTSIKRNTVNPVYKETLKYSISRSQLFTRSMLISVWHHGRLSRNAFLGEAEIPLDCRDLDSSYEDRVALMAK
>UniRef90_UPI001ED850B7&&&&&&&&&&Scatophagus_argus
VEVTGDVVFSLSYDEHTKSLQVFIQECHGLAYGDISRRISNPYVKCYLLPDKSRQSKRKTGIKRNTVSPVYKETLKYSISRSQLSTRSMLISVWHHGRLSRNTFLGEVEIPLDCRDLDSPDIDCVALRPR
>UniRef90_UPI001EEA2066&&&&&&&&&&Silurus_meridionalis
VDVSGDIVFSLHYDENKQSFSILVKECRGLAYADSAKKKCNPYVKCYLLPDKSRQSKKKTAIKRNTISPSYNETLKYSISRSQLMSRTIQLSVWHYDRFGRNAFLGEVEIPLDCQDIDSGQEECVALKGK
>UniRef90_V9KTU0&&&&&&&&&&Callorhinchus_milii_(Ghost_shark)
VAVTGEIVFTMNYDQNKQMLNVYVKECHNLAYGDESKKRSNPYVKTYLLPDRSRQGKRKTIIKRNTTDPIYNENLKYDISESQLIMRTLQLSVWHHDRFGRNVFLGEVDLSLDIWNFNSQSEECLPLHGE
>UniRef90_W5U824&&&&&&&&&&Ictalurus_punctatus_(Channel_catfish);_Ameiurus_melas_(Black_bullhead)
VDVSGDIVFSLHYDERMQSLSVLVKECRGLAYV--AKKKCNPYVKSYLLPDKSRQSKKKTAIKRNTINPSYNERLKYSISRSQLMSRTLQLSVWHHDRFGRNAFLGEVEIPMDCHDIDSGQEECVTLQGK
```
